# Horizontal transfer of a LINE-RTE retrotransposon among parasite, host, prey and environment

**DOI:** 10.1101/2024.11.24.625053

**Authors:** T. Brann, F. S. de Oliveira, A. V. Protasio

**Author notes:** Emails: Toby Bran –, Fernanda Souza de Oliveira -, Anna V. Protasio –.

## Abstract

**Background:** Horizontal transfer of transposable elements is both impactful, owing to the subsequent transposition burst, and insightful, providing information on organisms’ evolutionary history. In eukaryotes, horizontal gene transfer (HGT) often involves transposable elements (TEs), host-parasite relationships, aquatic environments or any of them combined. The flatworm *Schistosoma mansoni* is a human parasite with two free-living aquatic stages (intercalated between a definitive human host and intermediate snail host) and has a sizable TE content. We aimed to identify and characterise potential instances of HGT leveraging new genomic resources available.

**Results:** Using the latest chromosome-scale genome assembly and available TE sequences we identify two putatively horizontally transferred elements, named Perere-3 and Sr3, in the *S. mansoni* genome. We demonstrate the presence of these TEs in the genomes of *Schistosoma* spp. intermediate hosts, most likely explained by HGT. Perere-3 / Sr3 were also found across a wide range of additional organisms not susceptible to schistosome infection, including turtles, fish and other molluscs.

**Conclusions:** We propose that the patchy distribution of Perere-3/Sr3 across the phylogenetic tree is best explained by HGT. This phenomenon is likely linked to the parasitic nature of schistosomes, as several snail species sharing the elements are susceptible to infection. However, presence of Perere-3/Sr3 in species beyond this relationship may suggest wider ancestral *Schistosomatidae* host ranges and/or undescribed schistosomes.

## Supplementary material for "Horizontal transfer of a LINE-RTE retrotransposon among parasite, host, prey and environment": SFile1

```
>Boudicca#LTR_Gypsy
GCCCTTTTGGAGAGAGGCAGGAAATACTATGTTTCCGTACACTAAATGGGGACGAATAAAACTGTTGAAG
ATTGTAGCTGTAAATAGTTCCCCAAAATCAATAGCTTTCTAAGTGTTCGATATTGGATGCTGACCACGTT
GTTTAAGTGGACTTGTTTAACTGAAGGCTTTCGGTCATGCATCCGTACAAGATCACGTTTCAACTCGGCG
TGGGACACTGCTCCTACGTTCACTAGTCAGCTTAGAATAAACGTTCCTCAATATATTGATAACGTATCAA
ATATATCTTTCCTACCTCTTCTCGTCTGACTTCTGATTTCTATTTGGCCAAGAAGGCTTCGATTATGGAA
GGTGCTACTGGTAGCTAATTGTAAAGTTAGAATACTAGTCGTATCCTCAGTGGTGAGCCTGACGTGATCT
GGTACACCAAGCCAATAAACTGCGAGTCTGTTCCTTTTTGGAATATTATTATTCATTGTTATTCTTTATT
TGATTTTTATATATTGTGATATACTTTTTTTCGCGAGTTTATCCCGGATATATTTTAATTAGACATCTTT
CGTTCTTTATATAAATATGACGGAACACTCACCTAAGGTTTTTAAGTTAAAATCTATTCCCCCTATTTCG
ATTCAGTTAACGCCATTTTGGCTTGACAATATCGAGTCCTGCTACGTAGAAGCTCATTTTTGCATGCACG
GAATCACGGACTCGCGCACACGATTCCTCACGGTAGTTAAGGCGTTACCGCGCGAATTTAATAGGTACGT
AACATCTAGTATGTTTACTAGTGATGTTCCGGAACCTTACGAAACTCTCAAACGGTCGATTTTAAAACAC
GGAGACCTAACTGATCGACAACGGTTAGACCAACTCCTTAACAATATCGACCTGCAACATGGTTCTGCCA
CAGACATTTTGCTAAGAATGAGAGAGGTTATCGGCCAACGAACTTTCGATGATGGCCTATTCAGACAACT
TTTCTTGTCTAAACTTCCTCAACAGGTGCAAGCAGTTCTCACCTCGTTTCAAAACAACGCCGTAGACGAG
CTGGCTGCATCTGCCGACTGAATCTTAGAAATCACTAAATCTACTAGTGCCGAGGTCTTTTCAGTCAAAG
AAAAACCTCAAACGACCCCGAATGACATTACCGAACTATGTCATACACTGACACGCTATCTTCGATTTCG
TAATGACCGTAGTCGGTCAAAATCCTCACGTAGGAGCGTTTCACGTAAGCGATCTGCCTCTCAACCACGA
GAGACAGACAACCCCGACTGGTGCTGGTATCACAACCAGTACGGTAAATCCTCTAGAAATTGCAGGAAGC
CCTGCAATTACCCGAAGTCTAAGGCGACTGACACGAATAAGATTTCGGGAAACTTTCAAGCCGGCACGCG
TTAACGGCAACCGTAGCCGGCGAACACAGCCGTCTGTTATACGTCACGGATGTGACTACGAAAGTTCGCT
ACCTCGTCGACACTGACGCAGAAGTTAGCGTTCTTCCAGCAAATCCCGACGACAAACTTCGCGAGTCTGT
TTTCAGTTTACAGGCGGCAAACGGAAAGCCGATCGCTACTTACGGTAAAAGGTACGTCTACCTTAACGTG
GGTTTACGCAAACCCATACACTGGATTTTCGTTGTTGCAGATATCGCTATGCCAATCATTGGTATAGACC
TGTTACAATACCACAATCTACTCATCGACACTCGCTCAAGAGAGTTAATAGACGGAAACACTAAGTTATC
CGTTTGCGTAACTCCTTTTTCTGGTTGCAGGTTATCCCCAGTCACAATTAACCACACCATAGACCCCCCA
TACCAATCATTACTCGACAATTACTCCGGGATATACCAACCGCAACCGAAATCGCCTTGTGTAACCAGCA
ATGTTACACATCACATCTCGACTACAGGACCACCTGTATTCTCGAAAGCCCGTCGACTCGCTCCCGAAAA
ACTTAGGTTAGCCAAAAACGAATTCGACCATATGATAGACTTAGGGATAATTCGATCATCAAATAGTCCA
TGGTCATCCCCATTGCACATGGTCCCTAAAAAGGACAGCAACGATTGGCGGCCAACTGATGTTTATCGGC
GTCTGAATGCTAAAACCATTCCCGATCGTTACCCGTTGCCTCACATTCACGATTTGACAGCTACCTTGAA
AGGTACAACTGTCTCTTCGAAAATCGACTTAGTTAAGGCTTATGACCAAATACCGATGGCGACCAACGAA
ATTCCTAAAACCGCCATCATCACTCTTTTCGGTCTTTACGAATTCTTGCAAATGCCTTTTGGTTTAAGAA
ATGCGGCTCAAACCTTCCAAAGGTTTATAGACGACGTCTTCCGAGGTCTCAACTTCGTACATGCGTATGT
TGATGACTGTCTAATAGCAAGTCCGGACAGAGAATCACATCTCAAGCATCTGGACATTGTTTTCGATCGA
CTCCAAAGGCATGGCATAACTGTAAACATTCAGAAATGCCAAATCGGAACCAACTCCTTAGACTTCTTAG
GACACACTATTGATGCCCAAGGCATCCGACCCCTTAGAAGCAAAATGGTGGCCATTCTGGATTACCCAGA
ACCGACCACGATCAAGCAATTGCGAACTTTTAACGGCCTTGTAAGTTTCTATAGACGGTTCATACCTAAA
TGCGCATCTCTTATGAAACCGTTAACCGACCAACTTCGTGGAAATGCAAAATCAATTAGTTTAGACGATA
CAGTCCGTAAAGCATTCCCCACAGTTAAGGAACACATCGCTAAGGCAACCCTGCTTGCTCATCAGGACAC
TCAAGCGCCCATTAGTATCGCCGTAGACGCATCCGACTCAGCAATCGGAGGAGTCTTACAACAATGGGTT
AACAACTCTTGGCAACCTTTAGGATTTTTCTCGAGACGGTTGCTAGACGCGGAATCTAGGTACAGCACGT
TCGGTAGGGAACTCCTAGCTATGTATTGTGCTGTACGGCATTTCCAACATTCCATCGAAGGAAGAGAATT
CACGCTTTTTACCGATCACAAACCTCTTACCTTCTCTTTAAGTTCATCTTCAGATAAGTACTCACCGCGA
GAGTCTCGACAACTCGACTACATTTCGCAGATTACTTCAGACATACAACACATTTCTGGAGCAAACAATG
TAGTCGCAGACGCTTTGTCTCGAATAAGTTCCTTGAACAGTTTCCAAGGAATCGACCTTCTTAAACTCGC
TCAGCTTCAAAAAGAAGACATTGATCTTCAGCACGAGTTATCCTCGACAACTCTTAAACTGCGTATTATA
CGGATGGGAACAGGTAAGGAAACCTTACTTTGCGACACATCAACAGGTAGGGATCGTCCAATAGTACCGA
AACATTACCGACGCAACGTTTTCAATACATTGCACAATTTTTCTCATCCAGGTGTTCGTGCATCCATCAA
GCTCATAGGAGAACGGCTTTGCTGGCCTGGCATGAATAAAGACGTGAAGGAATGGGCACGCTCCTGTGTA
AGCTGTCAGAAATCTAAGGTCATAAGACATAACAAATGTCCCTTAGGCTCTTTCAAAACCCCTGACGCTC
GTTTCGACCACGTTCATCTAGATTTGGTAGGACCCTTACCCGATTCAAACGGATACTCATATCTCTTAAC
ATGCGTGGACAGTTTTACTCGATGGCCAGAAGCAGTACCGATTAAGGACATTACTGCTGAAACAGTGGCT
CGCGCTTTCGTCGAACGATGGGTAGCAAATTTCGGCTGCCCTTCCACGATCACTACAGACCGCGGACGCC
AGTTCGAATCTGGACTTTTCCGTTGTCTGACCTCACTATTAGGAATCACGCGCTTCAGAACGACAGCATA
CCACCCACAAGCAAACGGGTTGGTAGAACGTTTTCATCGACAATTGAATGCTTCATTATCAGCTGCAAAC
GTTTCACAGTGGACAGACGCTCTTACACTCGTCTTGCTAGGTATCCGCAATGCAGTGAAAGCTGACATTG
GATAAACGGCATCTCAACTCGTTTACGGAACGACACTCCGACTTCCAGGAGAATTCGTGGATCCTTCGGC
TTCCTCATTGAACATGGATCTAAACTCTTACACGAGTAGGCTTACAAACGCTATGCGTTCAGTTAAACCT
GCTCACACTCGATCTCAATCAACTGATGTTTTCGTTCAACCTGAATTACGACATAGTACACATGTCTTCG
TTCGTCGAGACTCACATTGACGACCTCTCGAATCAGCATACGAAGGACCCTTCAAAGTTCTTCAACGTGA
ACCCAAGTACTATGTAGTTGATAAGAACGGCACGAACGATAGAATCAGTATCGATCGCTTAAAAGCAGCG
TACTTAGAAGGAAACCCTAGCCACGTCGAATTTCCTTCGGTACAATCGTACGACACGGCTCCTACACTCG
TAGTACCCTACACGACAGCCGACACACAACTTGATACTTCGTCAACGCCGATAGACAAACCTAAAACAAC
GCGTTCTGGAAGACGAGTAAGATTTCCAGAACATCTTAACGACTATTGCACGTAGGACACAAGCTTTATC
TCGAATCCCCTTTTCATTGTTTATTATAAAACGCAATTCCATACTTCCTTCTGGACTACCTTCATTTATA
CAGTTCCTTATCCACTAATACCTTGCCTACACTTATTTTTCTTTAACACATTAGGATGCTCTTACCTAAT
AAGTACTTCAGTAACAGACAAACAAACTAAATGGTTATACCTTAAGTATTCCTCCATGAATATTGTGTGC
TCTGCTTTTCGTCCTTCCTTTTTCTTACACCTTTTTCAGCCGTCTGAAGATACTCCACCGAAAACAGATA
TGGCACGGGTGACTTCGTCCTACACCGTTATTAAAGCTTCCGATATTCTGGAGGGATATAAGTTCGAAAC
TTCTAAAAGCCCCCAACTTCGCATGTATCTATTCTCGACCATCAGTTGTATGTTGCAACGCTACCTCCAT
AAAGTGCGCCAAGTGTGTTATTGAAATGTTTCTTACGAAATCCATTTACATTCATATCTTATAGAATATC
AACCCAGCTGAGTAATTTTCAACTGTGAAAATTGTAACTTCTTTAACAATTTGATCTTGCCTGTAAACCA
GCATGCCTCATGTAACAAGCTGTTATTTGAGAATAAATTATTATCATTATTATTATAAAAAATAATTTTT
TTAATGTGCTCATTTTTTTATTCATTTAAAAAATTATTATTTTTTTGAGCGTATTTGTGTTTTTTTATAT
ATAAAAAAACCATTTTTTTCCGATCGCTTTTACGCTGTTTGTAAGTGTATTAGTTGTTTTTTTTCCCGCT
CATCTTGTGTCCTTACGCAAGTACGAGTGCATTTTCGACATGCACTCACACGTTCTATTTTTTCTCTTTT
CCAGGACGGCTGGAAAAGAACGACGAAGTTTCGCAAGGAACCGAAATTTTCATTGTACCTTATTTCTTAA
TTGCTATGTTGTACATTTTGGTCCCTTAGTGTAGGGAAAGACGACCAGACGCTGCTAAACGAAGCAAGCT
ATCAGAAGAGTGTTTACCAACGACAAACTCGTTGGGTTTAAAATTCTGGCCGGTCACGTCTTAGGGGCAT
CACTACCTCACTAGGGGGGGAGTGATCTGTAGCTGTAAATAATTCCCCAAAATCAATAGCTTTCTAAGTG
TTCGATATTGGATGCTGACCACGTTGTTTAAGTGGACTTGTTTAACTGAAGGCTTTCGGTCATGCATCCG
TACAAGATCACGTTTCAACTCGGCGTGGGACACTGCTCCTACGTTCACTAGTCAGCKTAGAATAAACGTT
CCTCGATATATTGATAACGTATCAAATATATATATTATATATTTGGCCAAGAAGGTTTCGATTATAGAAG
GTGCTACTGGTAGCTAATTGTAAAGTTAGAATACTAGTCGTATCCTCAAGATTATGTGGAAAGTTCTACC
GTCAGATTGGTCAAAAATGAGCTTCAATGTTACCAGTGCAAGGTTTGATTGAAAGGCGTTTCTGACACAG
TTAGCGTAGGACAAGGGC
>Nonaut6.1#LTR_Gypsy
GAAATATATTGACGTTATAGTCAGGCTAATATTGTGTTCTTGATCTGAGTTCTGTTGAAGTCCTGTAGAA
TAGACACTGGGTGGGAATCTAGTGTAGATATTCGTCTAAGATAAATTAACGTCCCACATACGTGTAAGAA
GTAAAAGGACTGTTATAACCAGAACCTCCTAAAGTTATAACCAGCATCCTCTCTCTCTCTACGTTTATAA
CATTGGCGACGGCATCCTTGCGTTTATAACATTGGCGACGGTGATTAAAACGGATCTACGCTTACGTATT
CAGTTAAGGTGAACTTTGTATCAAGAAAATGGATGATCTGAAAACCTTTTTGCAACAACAAAATACTCTT
ATCGAATTATTAGTCAAAAATATGTCGATATCCTCAAGAACTGATGTGTCTAATTCCACTATGACTCCGG
ATTCTATTGCTAATTCAATAGCTGAATTCAGATTTGATCCAGAAAGTGGAGTTACTTTTGAGGCGTGGTT
TAAACGCCATGAGGATTTATTTATTAATGAATGTAAAGAGTGGGACGAAAGTTCGAAATTGAGATTATTA
TTACGAAAGCTCGGAGTGTCCGAACATGAAAAATTCTGTAATTTTATCCTCCCAAAGAAGCCATCCGACA
TAACGTTCAAAGAAACAGTTGAATGCCTGACTCGTATATTTGGTGAACGGTCATCAATTTTTCACACTAG
ATACCAGTGTCTTCAACTTGTAAAGAAAGTACAGGACGATTACGTAACGTATGCAAGTATCGTGAACCGG
AGAAGTGAGCGGTTCCGATTACAGGAAATGTCGTCAGATCAATTCAAGTGCCTTATTTTTGTATGTGGAT
TACAATCTCCAGTAGATGCAGATATTAGAACACGGATTCTAACGAGAATCGAACAAGATCCTAATATCAG
TCTACAATCAGTATCTGAAGATTGTCAAAGAATGGTTAATTTGAAGCATGACACGAATCTCGTAGAAAGG
AACAGTGAACACGTTGGAGTTAATGCTTTACGTAAATCTTTAAATGGAAATAAAGATTCGAACTCCCAGA
AAATCCCAAATCAAGTGAAACACAAAACGTCATGTTGGCGATGTGGTAAGTGTCATTCTGCCAATGTTTG
CTATTTTAAAAAACGAGTATGCTTTCAATGTGGTAAATATGGTCATGCTCAAGTATGTTGTAAAAGTAGG
CCGAAGGTTTCTGACCGTGAGCATAAGTTCCGTAAACGAAATAAGATGCAGACTTCAAAATCAATACCGC
ATAACTCAAATGTTGTTCTGGCTACAAAAAGTGAGCATTTCTTCTCTAAAAGGAAGTATGTAACCATCTT
TTTCGATGGCAAACCGGTCAAACTACAAGTCGATACTGGGTCTGACATAACATTAATTTCTAGAGAAACT
TGGATTAAAATTGGTCGACCCCGATATCAACCTACATGTCATAATGCTAAGAGTGCGTCAGGAACTAATA
TTACTCTTCTTGGAGTAATACAGCTACCTCTCACGTTTGGTGAAAAGACTATGACCGGGAAATGTTACGT
ATCCGGGAACTGTCATACCAATCTATTAGGTATTGATTGGATTGATAAATTTGGTTTGTGGGATTTACCG
TTGAATGTACCGAAAGCAGAATCCCAGCCATGGCCAGAAACGACAAAGCCTTGGGTCCGACTACATGTTG
ATTATGCTGGACCAATAAGTGGACAATATTTTTTGGTGGTGGTTGATTCATACTCAAAGTGGCCTGAAAT
TTATGTGGTACGAAGACCATCTACGTCTGAAACACTGCTACATCTGAGACAATTATTTGGTAGGTTTGGT
ACACCTAATGTTTTGGTTTCAGATAACGGGACGCAGTTCACGTCGTTAGAGTTTGCGGAGTTCTGTAAAC
AGAATGGAATCGAGCACGTTAGAACTCCACCGTATCACCCTAAGTCGAACGGGCAGGCAGAGAAATTTGT
TGATATTCTTAAACGAGCTCTCTTAAAGATGGGAGGAGAAGGCAACGTANAAGAGGCTCTGCAACAATTT
CTCATTTCCTATAGAATTACGCCAAGTCCAAACTGTCAAGATGGGAAATCTCCAGCCGAAATAATGTTTG
GCCGACCGATTAGAACATTTTTCGATGTTTTGAACCCGAAAGACAGAATCAGTGGACTACAAAAAAATAA
CAAAGGGAATTGCCTGAAAATTCGAGAATTCAAAGTAGGTGACTCAGTTTATGCACGGGATTTCCGGCCT
GGCAAGCCAAAATGGATTTTTGGGTTTATAAAAAAACGACGTGGTACAGTATTATATGAAGTGATGGTCG
AAAATACACTAATTATTAGACATGTAAATCAACTGCGAGATAGAAAATGTGTTTATGAGTCATCTAAACT
CAAACCATTACCAATGGAAGTATTATGTGATACGTTTGATATTCCACCACCACCACCACAAGTTGAAATG
AGAAAAAATGATCTAGAATCAGAAGTTAGACGAAGGTCATTCAGGAAACGGAAACAAACGAAATTTTTTC
AAATAGACCCCAAAGTGAAATCATACGATCGAACTTCGCGAGGGAAGTGATGTGTGGGCGAAAATGATAA
TGATTGGTTGTCTTGATGAGTCAGACATTAGACAGGATGACAGGTGTTATGTATATATATATTTCCCTAT
CCTTATTATAGTTTGACACTTATTGAGACTTATTGACTGTTCCATGTGTCGGATTTTGGTGTGAAATATA
TTGACGTTATAGTCAGGCTAATATTGTGTTCTTGATCTGAGTTCTGTTGAAGTCCTGTAGAATAGACACT
GGGTGGGAATCTAGTGTAGATATTCGTCTAAGATAAATTAACGTCCCACATACGTGTAAGAAGTAGAAGG
ACTGTTATAACCAGAA
>Nonaut6.2#LTR_Gypsy
TGGGAATCTAGTGTAGATATTCGTCTAAGATAAATTAACGTCCCACATACGTGTAAGAAGTAAAAGGACT
GTTATAACCAGAACCCCCTAAAGTTATAACCAGCATCCTCTCTCTCTCTCTACGTTTATAACATTGGCGA
CGGCATCCTTGCGTTTATAACATTGGCGACGGTGATTAAAACGGATCTACGCTTACGTATTCAGTTAAAG
TGAACTTTGTATCAAGAAAATGGATGATCTGAAAACCTTTTTGCAACAACAAAATACTCTTATCGAATTA
TTAGTCAAAAATATGTCGATATCCTCAAGAACTGATGTGTCTAATTCCACTATGACTCCGGATTCTATTG
CTAATTCAATAGCTGAATTCAGATTTGATCCAGAAAGTGGAGTTACTTTTGAGGCGTGGTTTAAACGCCA
TGAGGATTTATTTATTAATGAATGTAAAGAGTGGGACGAAAGTTCGAAATTGAGATTATTATTACGAAAG
CTCGGAGTGTCCGAACATGAAAAATTCTGTAATTTTATCCTCCCAAAGAAGCCATCCGACATAACGTTCA
AAGAAACAGTTGAATGCCTGACTCGTATATTTGGTGAACGGTCATCAATTTTTCACACTAGATACCAGTG
TCTTCAACTTGTAAAGAAAGTACAGGACGATTACGTAACGTATGCAAGTATCGTGAACCGGGAATGTGAG
CGGTTCCGATTACAGGAAATGTCCTCAGATCAATTCAAGTGCCTTATTTTTGTATGTGGATTACAATCTC
CAGTAGATGCAGATATTAGAACACGGACTCTAACGAGAATCGAACAAGATCCTAATATCAGTCTACAATC
AGTATCTGAAGATTGTCAAAGAATGGTTAATTTGAAGCATGACACGAATCTCGTAGAAAGGAACAGTGAA
CACGTTGGAGTTAATGCTTTACGTAAATCTTTAAATGGAGATAAAGATTCGAACTCCCAGAAAATCCCAA
ATCAAGTGAAACACAAAACGTCATGTTGGCGATGTGGTAAGTCTCATTCTGCCAAAGTTTGTTACTTTAA
AAAACGAGTATGCTTTCAATGTGGTAAATATGGTCATGCTCAAGTATGTTGTAAAAGTAAACCAAAGGTT
TCTGACCGTCAGCACAAGTTCCGTAAAGGAAATAAGATACAGACTTCAAAAGTAATAGCACATAACCGTA
AGTTAGAGGAAGATATAGTGGTTGCTTCTATATCAATTGAACCGGAAATAAAAAAAGTGTTCTGTGATGC
TATCAGAATCCTACCAGTAACGGCAGAAGCAGTTCAAGAAGCCACGGGTAGTGATCCTCTACTTAAAAGA
ATAAAAGAAGCTGTTTTAAAGGGTTGGAAACAGGACAAAGCTGATCGAGAGTTTCACCAATTTTTCTTGA
GACGTGAGTCTATATCGATTTATGATAATTGTTTGATGTATGGTGAACGTGTTGTTATTCCTAGATCTCT
TCAGCTTTTTGTGCTTAAACAGTTTCACATTGGTCATCCGGGAATGAACAGAATGAAGGCTGTTATGCGT
AGTTATGTCTATTGGCCATTCATGGATAAGGCTGTGGAAGAATACGTAGTGAGATGTCGGCGATGTGCCG
AAGTTGCAAAAGATCCACCGAAGGTAGAATCCCAGCCATGGCCAGAAACGACAAAGCCTTGGGTCCGACT
ACATGTTGATTATGCTGGACCAATAAGTGGACAATATTTTTTGGTGGTGGTTGATTCATACTCAAAGTGG
TCTGAAATTTATGTGGTACGAAGACCATCTACGTCTGAAACACTGCTACATCTGAGACAACTATTTGGTA
GGTTTGGTACACCTAATGTTTTGGTTTCAGATAACGGGACGCAGTTTACGTCGTTAGAGTTTGCGGAATT
CTGTAAACAGAATGGGATCGAGCACGTTAGAACTCCACCGTATCACCCTAAGTCGAACGGGCAGGCAGAG
AAATTTGTTGATATTCTTAAACGAGCTCTCTTAAGGTGGGGAGGAGAAGGCAACGTAGAAGAGGCTCTGC
AACAATTTCTCATTTCCTATAGAATTACGCCAAGTCCAAACTGTCAAGATGGGAAATCTCCAGCCGAAAT
AATGTTTGGCCGACCGATTAGAACATTTTTTGATGTTTTGAACCCGAAAGACAGAATCAGTGGACTACAA
AAAAATAACAAAGGGAATTGCCTGAAAATTCGAGAATTCAAAGTAGGTGACTCAGTTTATGCACGGGATT
TCCGGCCTGGCAAGCCAAAATGGATTTTTGGGTTTATAAAAAAACGACGTGGTACAGTATTATATGAAGT
GATGGTCGAAAATACACTAATTATTAGACATGTAAATCAACTGCGAGATAGAAAATGTGTTTATGAGTCA
TCTAAACTCAAACCATTACCAATGGAAGTATTATGTGATACGTTTGATATTCCACCACCACCACCACAAG
TTGAAATGAGAAAAAATGATCTAGAATCAGAAGTTAGACGAAGGTCATTCAGGAAACGGAAACAAACGAA
ATTTTTTCAAATAGACCCCAAAGTGAAATCATACGATCGAACTTCGCGAGGGAGGTGATGTGTGGGCGAG
AATGATAATGATTGGTTGTCTTGATGAGTCAGACATTAGACAGGATGACAGGTGTTATGTATATATATAT
TTCCCTATCCTTATTATAGTTTGACACTTATTGAGACTTATTGACTGTTCCATGTGTCGGATTTTGGTGT
GAAATATATTGACGTTATAGTCAGGCTAATATTGTGTTCTTGATCTGAGTTCTGTTGAAGTCCTGTAGAA
TAGACACTGGGTGGGAATCTAGTGTAGATATTCGTCTAAGATAAATTAACGTCCCACATACGTGTAAGAA
GTAGAAGGACTGTTATAACCAGAA
>Fugitive#LTR_Gypsy
TGATGGTGTTGCTGCGCGCTGATTGGTTAATTCTAAACCGATCAGCCCGGGCATATTATTGGAGAAAAAT
CTAGAAGCTTCTTATGTATATACTATAAATATATGAACGTTATTCAAACTAGTGATTGCTGTTCACATAC
CATTATTATTTTGAATACAATTTCATTCCTGTTCAACGTGTTCTGATTTTGGGGTCTTGTCGAGTGTCAT
TGTGTAAGAATACTAAGCAATAGGAATAGCTGGGTCGTTTATTAGCAAAATACAATTATAACAGTGGCGA
CGGGGAAAAAGGAAAATTCATTCAAAATGCCTATATCAGATGACCAGCTCAGCCGAATACTACAACAACA
GCAAGCACAACTTGATGCATAAATGCGGTTGTTGGAGACTATGATGCAACAGTTTAGCATCCAAAACTCG
AGTTCACATGCTGTTTCAAGTACTTCTTGTGATACAGTTGCTAGCAGCATCCCAGAATTCATATATGACC
CCGAAAGTGGAAATACCTTTCTCACGTGGTTCAAGCGTTGGGAAGATACATTTAGAATAGAATTCTGTCA
ACAAGATGACGCATGGAAGACTCGGTTGTTGATGCGTAAGTTGGGAAGCAATGAGCATGCACGTTATGCT
GATCATATATTACCAAAGTTACCTTGAGAGCTCAGTTTCGAGGAGACAGTAACGCAGTTGTCAGAGATAT
TCGGCGAATCTTCCTCATTGTTTAGTATTCGATATCAGTGTCTGAACTTGGTGAAACGAGAAGCCGATGA
ATATGATGCTCTAGCAGACGTCGTCAACAGAGAGTGTGAAAGGTTCAAGTTACGCTCGTTGACAGAAGAT
CAATTTAAATGCCATGTATTCATCGAAGCTCTGCAGTCACCACAAGATGCTGAAATTAGAACCAGACTTC
TAACTCGTTTGGATCAAGACCCAAACCTCACACTCAGGACATTGACAGATGAGTGTAAACGACTACAAAA
CATCAGACACGACAATCAGTTAATTGAACAGGTAAATTCTAATTTAACCTGCAGTAGTGTAAATGCTATA
ACTAGGTTAAAAAGTCAGAAGCCGAATAAAACTCATAACAAACCAATGGATGCCTGTTGGTTATGCGGCG
ATTGGCATTATGTACGGTTCTGTCCATTTAAGAAGCATAAATGTCAGGTGTGCAACAGACGTGGACATAA
AGAAGGCCATTGTCCGCCGAATCGTACGTCCCAGCCCAAGAAGAAGTATAAACATCCTCCACGTGTGGTG
AAATCAGCTGAGTCTAAATCTCTTTCTCTGGTAGCAGCTTTTCAAACAGACTATGACATTCGGAGAAAGT
ATGTTACGATCCAGATTAATGGTATAGCGGCTCGTCTTCAATTTGACACAGCATCCGATATTACTCTAGT
GTCTAGAGAGACGTATAACTTGCTGGGAAAGCCGCCAATGAAGCCATCGAAGAAAACGGCTAAAAATGCA
TCTGGAGGCGTACTAAAACTAGTTGGCGAATTACAATGTGAATTTTCCTTCAATGGAAATAACTGTAAAG
GGGTATGTTATCTAACAGAACGACCGAACCTTGATCTACTTGGTCTAGATATGTTAGAAAAGCTTGGATT
AATGGATATACCCATCAACAGCGTGTGTAACGTGTCGTGTTCATCATTAGACACCACTTCATATGCAAAA
AAGACAGGTGAAAAGGTTCTGGAAAATCTTAAGAGAAAATTCGCCTCTGTTTTCCAGAATAGCCTTGGTC
ACTGCACTAAAGTGAAAGCTCATTTACCCCTAAAACCAGATGCCAAACCCATTTTTCGCCCGAGACGTCC
TGTGCCATATGCTGCTCTTGAATTGGTCGATCAGGAACTTAATCGTTTGCAGCAAGCTGGTGTAATCCAA
ACGGGTAATTACTCTGCATGGGCCGCGCCGATTGTAGTGATTAGAAAACCCAATGGAACTATCCGCATAT
GTGCTGATTTCTCAACGGGTTTAAATGCTGCATTGGATGAATATCAATATCCATTACCTGTTCCTGAAGA
TCTGTTTGCTAAACTAAATGGTGGTACATGTTTCGCGAAAATAGACTTTTCAGATGCCTATCTGCAAGTA
GAGGTAGATGACGATAGTAGAGGGCTTCTGACTATCAACACTCATCGAGGGTTATTTCAATACACCCGCC
TACCATTCGGCATCAAGACCGCACCTGCCATCTTTCAGCAAATAATGGATACAATGCTAACTGGCATACC
GGGTGCAGCAGCTTATCTAGATGACATCATAGTTATGGGTTCCACTAACAGTGAACTTTCCGATCGTCTA
CACCAAGTTCTCAACCGAGTGTTGGAGTATGGTTTTCAACTACGTGAAGAAAAGTGTATCTTCTTCATGC
ATTCGATCAAATACCTTGGTTTCATCCTAGATAAGAACGGCCGACGACCAGACCCTGCCAATATAGAAGC
TATTCAGAAAATGACCGTACCAACTGACGTCCCTTCATTAAGGTCATTCTTGGGATTAGTTAGTCACTAC
AGCACATTTTTGCCTGAAATGCATCGAGTGAGAGGCCCTCTGAATGAATTACTATCGAAAGATAAACCTT
GGCAGTGGTCAGCAGAATGTCAAGCACCCTTTGACAAAGTCAAGTCAATGCTCAGCTCAAAGCTTCTCTT
GACACACTTCGATCCCAGCTTGGAAATTGTTGTCGCATCTGATGCATCTAGTCACGGAGTTGGAGCAGTT
ATATCACACGTGTTTCCAGACAAAACAGAGAAGACAATCGCCCATGCTGCCAGATCACTTACCCCAGCCG
AACGCAACTACAGTCAAATCGAAAAGGAAGCTCTGGCAATCATTTTTGCTGTCAAAAGATTTCATAAATT
GCTTTACGGCCGTAAGTTCACTCTGTTGACAGACCACAAACCACTGATTGCAATATTCGGTTCCAAGAAA
GGGATTCCTGTCTACACAGCTAACAGACTACAGCGCTGGGCAATAATGCTTTTGAGCTACGACTTTAACA
TAAGGTATCAGTCAACCAATACTATCGGTCAAGCCGATGCCCTCTCACGACTTATTGGAGTTCAGCATCC
TGGACCGGAGGACATGATCATTGCCTCGATATCAGTTGACCCAGAAATACGGAGTGTAGTAGCAGCGGCA
ATCAGAAACACTCCAGTGTCGTCAGATGAAGTCAGAAAAGAGACTCTTCGAGACCCTATTTTACAAGAAG
TCAGAAAGTTCCACCTAGAAGGGTGGCCCTCGAAGATCAGTTCAACAGAGCTTCAGCAGTTTTATCGGCG
CAGATTATCTCTTTCAATCATCGACGATTGTCTCATGTTTGCTGAACGAGTCATAATCCCGAAGAAGTTG
CAACCAGCAGTCCTCGAACAGCTACATGCAGGACATCCCGGAATAAACCGCATGAAAGCTCTAGCACGAA
GTTATGTATACTGGCCACAATTAGATACCAAACTCGAGCAGCTATCCCGTTCGTGTACAAAATGTGCATT
GGCAGCAAAAGCACCACGAAAAGCAGAGTTGCAATCATGGCCGATACCACAGTCACCGTGGCAGCGTATA
CATTTAGACTTCGCTGGTCCATTACATGGACAAACTTACCTTCTGGTAGTTGACGCATACAGCAAGTGGC
CGGAAATCTTCATCATGGAACATCCAACTGCAAGCTGCACAATCAAAAAGCTACGTCAATTATTCAGTCG
TTTCGGGGTTCCAGAACAAGTAGTCAGCGACAACGGCACACAATTTACATCATCTATCTTTTCAGAATTT
TGTCAGCAGAACGGAATCAGGCACATCCGAATACCTCCATTCCATCCGAAATCGAATGGCCAGGTAGAAC
GCTTTGTTGGTACGTTCAAAAATGCCCTAAAAAAATCAAGAGGGGAGGGTACCACTGACGAGATCTTAGA
GAGGTTCCTGTTTATCTACCGTTCTACACCGAACCCTCAAACAACAAATGGGGTCTCTCCAGCGGAAGCG
TTACTTGGAAGAAAAATAAGGACACATTTCGATGTTATCCGTCCGACGCCAGCTCTTAAGCCGCAACGAA
ACGTGATGATGGAGAAACAGTACAATAGTCATCATGGGGCACAAAAACGATTGTTCACGGTGGGTCAAAA
AGCACTTGCTGTGGACTATCGTGGTAAACATCCTACGTGGACAGCTGGTCGGATCGTGAGAAAGAAAGGG
AATGTGGTTTATGAGGTGTCAGTTGGTTCAGAAGTTTGGATACGTCATGCTAACCAACTGAAAGCAACTT
CGATAGCCAGCAGCGAGAATCGACATCGAATACCTCTTGACGTTCTGCTAGACACCTTTGAAATCAAAAC
GCCCGGAACAGACAGGTCAGTTTCTGTGCAAGCAAAGAGTGATACAACTTCCTTATTGCCTAGACGATGG
ACAGATCGAAAGCGCAGGCCAGTCACTCGGTTGCAGTTGGACCCTAGCACCAGATCCTACGAATCTGCTC
AAGGGGGAGGTGTTAGTGGGACATAGATTGGATGTTTCATGTATACATTTTTCATGCATGATGGTGTTGC
TGCGCGCTGATTGGTTAATTCTAAACCGATCAGCCCGGGCATATTATTGGAGAAAAATCTAGAAGCTTCT
TATGTATATACTATAAATATATGAACGTTATTCAAACTAGTGATTGCTGTTCACATACCATTATTATTTT
GAATACAATTTCATTCCTGTTCAACGTGTTCTGATTTTGGGGTCTTGTCGAGTGTCATTGTGTAAGAATA
CTAAGCAATAGGAATAGCTGGGTCGTTTATTAGCAAAATACAATTATAACA
>Saci4#LTR_Gypsy
AATCCCACGCTCCACTGTGACTGCGCGAAGATCGAAATAAAGACCTATTCACTACTTCTCTGGTTTCTTC
TATCAATAGCACGAGGGTTACCTTAAGGCACGAAAGTGGTGAGCCCTTTTTGAACACAAATTTAACCTCA
TTTCGGTTATTAATCTTTTCTTTTTTTTACTTAATCGTAAAAGTAGACCGGATTATCCGTAAACTAAGTT
GAGTATATAACTAGTTTACTCCGTATTATCTTAAGTTATTCGTGTTATAGTAACCATTTTTCGTGCTAAC
TTTATTGCTATATTTGTCACATACCTCATGTCAGACTCAATAGAAACCCATAATCTGGAGGATTTGTCAC
CAGTGGTGATAGACACTGTTATAACTACGAAATCCCGACTTCCAGAATTTGATCGTAGTGATCCTGAGTT
GTGGTTTGCTCAACTAGAGCATTATTTCACAAGACACAATATCAAATCTGAAGGGATTCGCTATAGAGAC
TTGTGTTCTATCCTTCCTCCTTCAGTCGCCAAAGAAGTCCGTGACTTGATTTTAGATCCACCATCACCAC
AACCATACACCATCTTAAGACGAGAGATAATAAACCGTTTATCATTATCAGATAGTCAAAGAATCCAAAG
ACTTTTTCAAGGTGAAACACTAGGTGATCGGTCGCCGTCACAGTTTTTGCGTCACCTCCAAGTGTTAATG
GGTGATAACACAGGGGGTGAAGCAGTCCTAAAACAAGGATGGATACAAGCTCTCCCAAGCTACGTCCAAC
ACTGTTCGGATGCACAAGATCCTGAAACCTCATTATCTCATTTAGCGCGTATAGCCGATAGAATAATGGA
GAGAGGTCCTCCAACTGGACCAGGCACAATAAATCACACACAAAAAGTAGAATCAGCAAAAGACCCCGTC
ATAGAAGGACTCATTGCGAGTGTTAAGAGTCTCACTGAGGCTGTCACCAGAATGCAAATGGGTCATAGAA
ACAGGAGCAGGTCACCACAACGACCACGATCCAAGTCACAAAACAGGTCACAAATGTCCAGACAACCTGG
GCAGTTTTGTTGGTACCATTGGAAGTTTGGTGTCAACTCAACCAAGTGCATGCAACCATGCGCCTGGCCT
AAGCATAATTCTAAGACAGCGGGAAACGAGTAACCCCTCCACAGGTCACGACGACTGAGGAGGGGCGCCT
AAACAGTCGCTTGTTTTATGTTAGAGACAGAAACTCTGGCTTGAATTTCTTGGTGGATACTGGCGCTGCT
CTTAGCATCATCCCTCAAAGTAAAACTGAGATTAGTCGAGAAACATCATCAATTACACTTCAAGCTGCAA
ATAAAACTAAAATTGCGACATTTGGGCAGAAAAACTTAACCCTAGATTTGGGGTTCAGGAGGCAATTCCC
TTGGGTTTTCACGGTAGCCGACTTAGATCTGGCAATACTGGGGATGGACTTTCTAGAGAGATACGAATTT
CTAGTTGACACCAAGAAACGGCGATTAACACTAAAAGAAACTTCGTATTACACAAAAGGCAAAGAAAGTC
ACATCAGCTCTCTTAACTTGATTCAAACTCCTCCAGTAACAACAGCGAAATTCCAAGATATACTCGCGGA
ATTTCCAAACTTAACTAAACCAAACCCACAGCCTTCTAAAGACAAACTAAAAGTAAGTCACACTATCAAA
ACCGAAGGTGCACCGGTTTTTGCAAAACCCAGGAGACTAGCACCAGATAAGCTCAAAATCGCTAGGGCCG
AGTTTGATTATATGCTACAACTGGGTATTATCCGTCCCTCTGATAGTCAATGGGCATCCCCTTTGCATAT
GGTCCCAAAGAAAAATGAAGGTGACTGGCGACCGTGCGGGGATTACAGAGCCCTCAACCGTCAAACCGTA
CCAGATAGGTACCCAATACCGCATATCCAAGATTTCACAAACGGTTTACACGGTATGAACATATTCACTA
AAATTGACTTAGTCAGGGCATATCACAATATCCCAGTGGCTGATGAAGATATCCCCAAGACAGCTATTAC
AACACCCTTTGGCTTATTCGAGTTTATACGCATGCCATTCGGCCTGAGAAATGCGGCACAGACATTTCAA
AGATTCATAGACAATCTACTTCGAGATATGCCATTTGCGCAGGGGTATATAGACGACTTGTTAATTGCCA
GCCCCGATTTGCAATCACACGAACAGCATGTAAAAACAGTGTTAAAAAGACTGGATGAACATGGAATAAA
CATACATCAAAGTAAGTGTGTTTTCGGTGTTCAAACTTTAGAATTTCTCGGTCACACAATAAGCTCAGAA
GGGATTAAACCGATCAAAAAAGAAGTAGACACCATTAAACAATACCCCATACCTAGTTCTCTAACACAAC
TGAGAAGTTTTCTAGGTCTAATTAACTTTTATCGCAGATTCATACCAGGCTGTGCACAATTAATGCAACC
TTTGACAGATTCACTAAAAGGAAAACCAAAAGAATTCAAACTGTCTTCTGACGCTGTCGAAGCTATTAAA
CAGCTTAAAGATAAATTAGCTCAAGCAACTACGTTGATGTATCCGAATTCTCTTTCCCCACTTGCTTTGA
TGGTGGATGCTTCAGATAAAGCAGTAGGCGGTACCCTTAACCAACTGGTTAAAAACGCCTGGAAACCAAT
TGCTTTCTTCTCAAAAAGACTCGCTCCAGCAGAGACAAGGTATTCTACCTTCGGGCGAGAACTTCTTGCA
ATCTACCTAACCATTAAACACTTCCGACACATGTTAGAAGGCAGGGAATTTATGGTCTTTACGGATCACA
AACCACTAACGAATGCACTAAAAGCGAGAGCTGATAAATACTCACCTCGAGAAGTCCGACACCTTGACTA
TATATCACAGTTCACAAGCGATATCCGACATGTCAAAGGTCAGGACAATCAGGCGGCAGATGCTTTATCT
AGGCTAGAAATAAACGTGCTACAGCAGTCTACAGTAAACTTCGAGACGTTGAGAAACGAACAGGAGCAGG
ATTTAGAATTACAAAACCTGCTTAAAACAAACAATTCAAGTCTTAATTTAAAACAGTTCCCATCACCTGT
CGATGGTATTCTAATCTACTGTGACACGACCAAGGCAATGCCGCGACCTTTCGTTCCCAAAAGTATGCGA
AAGTTGATATATAATAACTTTCATTCTTTGTCTCATCCTGGCGCAAAAGCTTCAACAAAACTAATCAATG
CCAGATATATATGGCCGAATTTACAGAAGAATGTACACAAATGGGTTAGAGAGTGTTCAGCATGTCAACA
ATCAAAGATAAATCGTCACACAAATTCACCCATAGGTGTTTTCTCGCAACCAGATGCACGTTTTGCCCAT
GTGCATATCGACTTGGTAGGTCCTTTACCACGTTCAAACGGTTTTAATTATCTTTTTACATGCATAGATC
GATTTACCAGATTCCCTATAGCCATCCCGATAGCGGACATCACAGCGGAAACAGTAGCCAAAGTTTTCAT
GCAGAACTGGGTAACCATTTTTGGTACACCTATAACAATAACGACGGATAGAGGAGCGCAATTCGAATCC
GAACTATTTAATAACTTGGCTAAACTTCTAGGCTCCAATAGGATACGATGCACTGCATATCATCCTCAGG
CTAATGGGATGGTAGAACGTTTTCACCGTCAGCTAAAAACCGCTCTTATATCTCACTCAAACCCGAATCA
GTGGACAGAATTCCTACCGTTAGTTATGTTGGGAATACGAACATCTGTCAAAACTGACGCACAGTGTTCA
GCTGCGGAACTGGTTTTCGGAACAACTCTGAGACTACCAGGTGAATTTATTAACCCTAATACTAACAGTC
AAAAACTTAATATAGAAAATTATGTAGATCAACTACGAGATCACATGTCTAAACTTAAGCCGATTAATAC
TCGTGAACAATCGCGCGCCGTATATATACCTAAAGACCTAAGCAATTGCACGCACGTATGGATAAGATGT
GACAAAATAAAAGCACCACTCAGTCCTCCATTTGAAGGTCCTTTCAAAGTCGTCTCAAGGAAATCTAAAT
ATTTCGTGATAGAAAAACATGGAAACATCGACACAGTAAGTATTGATAGGCTAAAGCCGGCTTATCTAGA
TCATGAACCACCATACGTGTTGTTAGATCGTTTAACTGACAAATCCATTACGGAATCAAAATATAAAGAT
GATAAATCTTTACAAATGACTAAAACGGTTCGCTGGGCACATCCGATTAGTCAGTCAAGGATGTTGACAG
TTTCGACTGCAGGATAAATCTAACCACGTAGCTAATCAGACCCTGCATCTACTTAAAAATAATTTTTTTC
TTCATTCCGCCTCACATACAACTCCCCAGAACTTTTACCTTTGATATATAAGTGTTATGTTAAATATTTT
TTTTTAAATACTGGACACATAAGCTAGGTATTCCGAAACGATGGCTGAGGATTTTATTCAAACTCGTACA
ACTTACACTGGCAAATACAACGAATTCAAAAAGCAACCCAGGCGAGTTTTATAATTTCTTTTTCTGGTTA
ATTAACTATACTGGCTATACATATATACCATATGAACTAATTCTAAAAGTTTTCGGTCGAAGATATGTTT
AGTAGCTTGATACAATTACTATGGTCAAGTACTTATTAAAGTTCTCATCATTTTTTTTTAAATTTCTGAC
ATTTAAGAATCAATAACCGTGAAGATATGGTACAGTACGTTACTGTAAGGTTACTATCTTAGCCGCGTTG
ATTCCACATACCTAATTTTAAACACAACGTATAAAAGAACTGTTAAGTAATCATAACATTGAACTGACGA
TATGACTATCGTGGCTATGTTAACGTTAAACCAATTATTATTAGTGGCCCATACAAAACCCTGGAACTTA
ACACTAGCGTTATAAAAAAGACATGTTATGTCAATAGCTTATATATATACTTTTTTTTCTCGGTTTAATA
ATAACGTAAAAAGAGTATTTGACACAACTGTACTTGATCCGCATACTCAACACAATTTTTTGCTTCTTAA
CCGTATATTCGTTTCCGTTTTGTGGATTACTCTGATGCACCCTTGGTTACGCACCTAGTTGTAAAAAGCG
GTCATCACCGGCTCAAGGTCATGCACTCGATCGATTTTGTTAAAGAGTCCAACTTCTAGCAAGTTCACCC
TTTTACATATACGCATTACAAAAGAGTTTTTTTTGTTTTGTTGCTGTTTTCATGGTTCTTCGTACACAAG
ATATCTACACTATGTTTATTTCCTTCCAGAATACCAATCCGTTCTGGAGGCCAAGCACTTACATGAACGG
AACAATTATCAATTGCATTTATGTATTTCCATTTTGTATCTTATTATTTTATGCAGGCAGTGGAGCAGTT
CTTCAGGTTTGCTTGATTTTCACCATTACCTTTGAAGTAGACTCTTCTTTACTTTTTACTTGAGGGCGAC
TCAAGAGGCAGGTGAGTAAACACCTGATAGCCGGTCTGAGCATGGAAAAATCGTACCTCACCAACATGGT
GTTGGGTAGCCCGCTCGCGGCACTTCCTCAGATATTCTTATTCCACATTCTCACACTTTCTCTTGTAAGT
ACGCAGCAAACCGTCAGCGATAGTTGTAGAAAAGATCACATGCTACAAAGTAAGATGACAAGCTAGTAAA
TGAAGAGACATCCATGGACTATCGTTTAAAGCGTTAGTCGTAACTGATTGTAAGTCAAATAGTGAGCGAG
TTGATAATTTCGCCTTGGGATGAGAAATAGAACGAAGGTGTTTTCGATAGATAGGTTAATCGAACCGACG
TTCCTACGGAAGTCGATTCTAGGGGGAAGCTAATGTAACAGCTCAGGTTGGTTGGTTAAGAAGTGACCCC
CAACAATTAAGCATATGCTANAACAGTATTGTTCAAGTATTCATTCACTTCCTTACCTTTTTGTAGCCGT
ATATTCTCTACTATCTTATATGGAATGTTGANGAGCCTTTGTTTGTCTGAAACAGATATCCCACGCTCAA
CTTGTGACTGCGCGAGATCCGAATAAAGACCTATTCACT
>Saci5#LTR_Gypsy
AGGAACAATGAAGCCTGAGGCAATTGAAGAACATTTTGCAAATAGTGTATCATAGCATGGTTTTTGTATT
TTACCAAGTAACGTTGTAATTTGTGCTAAATACATAGTTGGTTGTCCTCACCTGTGTTCTCATTCACAAC
ATTTGGTGTCGCTGCCTCCAAGGATGAAGATCCCATGGCCGAAGGAATTTGAGGACGGAGATGTGATGAG
CTTCCTGAAGGAGTTCGAAGCCGTGGCGGAGCTGGTGGGAGTGAAGGAGCCGAAGGCGAAGACGGTGGTG
CTGGGGACGCTGCTGAGAGGCAGAGCGAAAGCTGTATATGACAGCCTGGACGGTGCGGGCGGTAAGACGA
CATGGGAGGCAGTCACGGAGAGGTTGATCGTGGAGTTCGATAGCCCAGTGGACAGAGAAGAAGCACTGCA
GAAGTTCCGAGTGGCGAAGTTGCCGATCGATGGTGATCCGCTGGTGCTGGCCGTCGAGCTTACCAACTTG
CTGCGTCGCCCGCTGCCAAATCTGGATGAGGAGTCGGAGGCACAGTTGTTGGCGTCGCAGTTTATCGAGA
GCGTGCCAGTTGCCGTTTCCCAGCAGCTGAGACTGGTACACGCCGCGCAACCTATGGATATCAGTGAGCT
TGCAAAGGTGACGCGGCAGTTGATGACACGAACAGTAGCTCCGGTCGCGTGCGAAAGTCAGGAGATAAGC
AGCATTGAGAAGAAGATTGAAGAACTGCAGCACGAGATTGCGGCATTACGAGTGATTCGTAAAAGGAATG
ATAAGTGTTTCGCATGTGGAGGGACAGGACACTGGAAGATAAACTGTCCAACACGACGAAAACGGAGATA
TTTTAGACGTTACGTGTTTCCTTCTTACTCTAGGGATCTGGGGGTTGTTGCATTAGTAGATAGAGGGGCA
GTCTATGCAAGAGTGAACGTAAATGAACTAGATTTAGTGTGCCTAATCGATACAGGGGCAGCAGTTTCGT
TAATAGGTAAAGAGCAATGTAAGAGATTCAAGCCGTGTAAAGTCGCAGTTCACACTATAGGAGGGCATAT
GTTAGAGGTATTAGGCGTGTCTAACAGTATCGTAAAAGTGGATGGTTCGGCGATAAGTTTCCCGTTCGTG
GTAACCGCAAACCTGTCGAGACCAATATTAGGAGCAGATTTCCTAAGAGAAGTAAAAGCCGTAGTTGACC
TAAGAAGCGGTAAGGTGGTCACGAAGTACGGTTCATTCCCAATACATGAAAGTAGCGAGGTGGCTGAGGT
TAGAGTGGCAACAGCCGTTCCGACGAAGAAACCAAGCATCACCGAGTTGTGCAAAAAGTATGCGAAGCTG
TTCACTGGAGAAGGAGAACCGTACGGATTTTGCGACAAAGTAAAGCACGAAATCCCGATAAAGAACGATG
GAGGAAGTATATTCACAACACGTCGTGTCCCTGTGCACTTAGAGGCTGAAGTAAATCGACAGGTCCAAGA
GATGCTGAAAGAAGGAATAATTGAGGAGGCGGACAGCCCATATAGCTCACCGGTACTCTTAGTAAAGAAA
CCGAATGGGAAATATAGATTTTGTGTTGATTTTAGAGAACTGAATAATATAACAGAACTAAAGCCGTGTG
CAATGCCAACAGTAGTGGAAACATTAGATCGGCTGCAGAATGCCACGGTGTTTACAGTGTTGGATTTGCG
GTCAGGTTATTGGCAGCTGCCTATAAAAGAGAGCGATCGAAGCAAAACAGCATTTACCATACGTGATAAA
CAATATCAATTTAGACGAATGCCGTTTGGATTGGCGGGTGCGCCATTTACGTTCAGAAGATTAATGTCGC
TACTGCTCAGGGATCTAGATAATGTCGAAGTGTATGGCGACGATGTAGTTGTATACAGCCAGACAGAAAC
AGATCATGCCAAGCATGTGGAAGCGGTCTTAAAGCGAATTGAAGAATTCGGACTTCGAATTAATAAGGAC
AAGTCACAGATGGCGAAAAGTAGCATCACGTTGTTGGGGCATAAAGTGGGAAATGGAGAAATAAAGCCAC
TGCCGGAGAAAATTCTGACCATAAAGAACGTTGCAGTACCGAATTCGAGAAGGAAATTGAGACAGTTCCT
GGGAAGGGCGGCGTTCTACAGTCGGTTCATCAAGAATTTCAACGAAATAGCAGCACCTCTTTATAAGTTG
TTGAGCAACACTAAATTTTCGTGGACTGAAACCGCCCAACAAACGTTTAATCAAATCAAAAACGTGCTGG
ACGACCGCCAGATGACGCTAAGACTGCCCGAACTGGAGAAACCGTTTACAGTGACAACAGACGCAAGTGA
CCATGGTATAGGTGCCGTTTTAAGTCAGTCTAATAGAGTGGTGGAATACGCAAGTCGCGTTCTCACGCCT
GCGGAACAGAAGTATTCAACGATTGAAAAGGAGTGTTTAGCGATTGTGTGGGCAGTAGACAAGTGGAGAC
CATATCTGTTAGGTAGACGATTTCACATCGAGACTGACCATAAACCTCTGCAGTGGCTACAAACAGCACG
AGACCCACGTGGGAAGTTGGCGCGATGGATGATACGTCTGCAGGAGTATGACTTCAGTATCGGGCATGTT
CCAGGCAAGGAAAATGTAATGGCGGACTACCTGTCAAGACCAGACATGGAAGCCGAGCTTCCATTGACAG
CATACGCAGTGAACAGTATAGAGGGAGACCCACTAGAACTCGTCCGGCAACAGAAATCTGATCCTAAACT
TCGAGAGGTAATCAGAGTGATAAGAGAGGAGGCAGATGTTGACAAACGAGCAATGGACAAGGAGGTAATA
ATGTTGCTTCGTCAAAAGGAAAGACTGAAAGTGAACACATATGGAGCTCTGGTCTGGCAGGATGATGACA
AAAATTGGGTGGCTGTGATCCCGAAAGACTGGCGGCGTAAGATGATACACGAATGCCATCAGGTAGCGCA
CACAGGTATCGCAAGAACGACAGATTTACTACGGCAAAGTGCATACTGGCCAGGCATGAGAGACGATGTG
GCCCAATATGTGTTGACGTGCCAGCAGTGCCAATTAATGAAAAGCGATAGATACATGCAACCGCCATTGC
AGTCGGTCCCAGTAACCGCAGTCGGTGATCTATGGTCGGTAGATGTGATGGGACCATTTCCACAGACGGA
TAGCGGCAACCGATACTTACTAGTAATGACGGAACATGCTACACGATGGGTCGACGCTGTACCGATTGCC
GACCAGCGGGCGAAAACAGTGACCGAAGTAATAATCCGGCACATTGTAGCGGGTCATGGAGTACCGAAGA
TGATACTAACCGACCAGGGTCCCTGTTTTGAAAGTGACGAGTTTAAGGCCCGTTTAAAGCAGTTCGGCAT
CAAGAGGATACGAACTACACCGTATCACCCTCAGACGAACGGGCTTACGGAAAGAAACAACCGGACATTA
AAGGAATGGTTAGCATCTAAAGGAGGGAATTGGGAGAAAGAGTTACCACTAATTTTGCTGGCGCATCGTG
CCTCCATCCAAGGAACAACCAAGAAATCACCTTTCCTACTTATGTATGGTAGACAGCCACGACTTCCAAT
GCATAGTAAAACGTGGCCACAGCAGCAGAAGTGGACAGCAACAAGATTAAGGAAATAGAGGACGGAGGCA
ATAAAGAACGTGAAAGAGAAACAAATATCAGACATCAAGAAGGCGGAACAGCAGAGAAGAGCGTGGAAGC
CTTTTAGAGTGGGGGACCTGGTAAAGTGTAGAGAACGGAGAGCTAACACTGAAGGAGGACCAGGGTCAGG
AAAGCTGATCCCGAAATGGGAGGGACCGTACATTATCACGGAGAGACGCGGCCCAGTTTACACGATCCGG
AGAGAAGACAAGCAGAAGCGTGTAAATGCCAGTCAACTGCAGAGATGGTTTCAAGAACATCATGAGCACG
AGTCACGAACAGCACCAAAGGAGACAATGGTACGCCGATCAGAAAGATTGCGAGAACAGCTTATTAAAAG
GGGGGACGAGTGTGGTGTGAGCTACTGATATCAACATAAGTAGTATATATGGTGAGTAAGGAATAGAATA
TCTGACAGCAGAAGATTGAGAAGATCAAGAAGAGAAGAACAGAAATAAAAAGCAATTTGTGTGAAAATCC
AGGAACAATGAAGCCTGAGGCAATTGAAGAACATTTTGCAAATAGTGTATCATAGCATGGTTTTTGTATT
TTACCAAGTAACGTTGTAATTTGTGCTAAATACATAGTTGGTTGTCCTCACCTGTGT
>Cercyon#PLE
ATGGTTCATCTAATGATAACGGACGCACATTACAGGATCCGCAAATACCAACATGTCATAGAGGACCAAA
AGAGGAAGCTACAACAGACACTCACACCAGAACACTTCGAAACCTTGTCAACAGCCATCGAAACATTATG
CAAACGACACAAAGAAAAAAGAAGAAATATCCTTAAAAAGGAAATATTCAAAATCTCAAAACCAACTATA
GAAGAAAACACAAACAACAGCGTGGTCAACCTATCAAAGCAACCACTAACAAACACAGAAGAACAGCTAC
TCCGAAAAAGATTAAATTACAATACAAGCGATGCCCCAAAACTAGCATTCTACGCAGCACTAGAGTCATT
ACTCAAAACGTCCGGGATAAGTGAGGAAACGCAACAGGAAATAAGACAATCTATAATACCACTAACTCAA
CGGATGAAGGGCAACAACCAACTGACGTCACAAGAACAAACAGCTTTGAAGAAACTCAGAACAGGAAAAG
ATATTGTCATCGTTCCAGCAGACAAAGGACGCACTACGGTGATTATGGACAAGGAAGAATACATCAAGAA
AGCCGAGGAAATACTCGAAGACAAAAGTACATACAAACCGATGGACATAAATCCAGTCAAAAAACTAGAC
AATCGCATTTCAAAAACTTTAAACAAACTCGTCAAAGCAGGAGAAATAACGAAGCAAGATCAATGGAGAG
TGAAATCTAATGGACCAGTACTCCCTCGGTTCTACGGCAGACCAAAGATACACAAACCAAACATCCCACT
ACGTCCAATTGTAGCACTACCAGGAACACCAACGTACAATTTATCAAGAGAAATCTCAAGAATACTGAAA
CATTTTGTAGATTCGTCGAACCACTCCTTCAAATCAGCCACACAATTCCTTGGTCAGATTAGGAACATTC
AAATCAACGACGACGAACTAATGATATCCTTCGATGTAACAGCACTATTCACTTCAATTGAACCAAACCT
AGCAAAAGAAACTCTGTCCTTGCTTCTAACCAACGACGAAAACCTCGCGAAATACACGAAACTTCAAAGT
CAAAGCCTACTTGAACTCATGGATCTATGTCTAACAACATATTTCCAATTCAATAACAAAATCTACAAAC
AAACAAAAGGGACACCAATGGGATCACCAATATCACGACTTTTCGCAGAAGCAGTGATGCAGAGACTAGA
AGCCTCGATCTTACTAATGATCAAGCCAAAAAATTGGATTCGCCATGTAGACGACACATTCCTCATAGTC
AAAAAGGAGGAGCTAGAACACACCTACAAGCTGATCAACAACGTCTTCAATGACATCAAGTTCACAATGA
AACAGGAGTCAAATGACAAGCTACCATTCTTGGATATATTAATCACCAGAACCAACACAAAGAAACCGGA
GACTCAAGTGTACAGGAAGCCGACCCACACTGATCAAATCCTCAACTACAATAGCAACAGCCCAAGAACT
CACAAAGTCAACTGTGTTCATACTTTGTTCAAGAGAGCGAGGACACACTGCTACACAATTCCAGCACAGT
TATATGTAGTTTTATACTTGAAAACCATCCTTCAAAAGAACGGCTACTTAATCAATTTCATCAAAAAATA
CCAACCGCATCCATCATCAGAAATAAAGTCAACTACAGAAATCAACAAAAGGATCACCATACCATACATA
AAAGGTATATCGGAAACGACAAAGAGACTGCTAAAAGCCTTCAGAATAAATGTTGCTCACAAACCAACAA
AATCCCTCCATTCAATCTTATGCAAACCAAAAGATGAAATAACAAAAGAAGACAAACCAAACATCATCTA
CAAAATAAATTGTGCCAACTGCAACAAACACTACATCGGACAAAGCGGACGCCCTCTTCATCTTCGCCTG
CAAGAACATCAATTAGCAGTCAAACACCATGACATGTCTTCACTTATATCCATGCACGTGGACAACTACA
GACACACATTCGACTGGAAAAATGTGGAGATTTTGGATAGAGGCAATTCCAAAAACACCAGAGAATTTGT
AGAAGCTTGGCACTCAGGTCAATCAGCAATAAACAAACACATTGAAATCAATCCAATTTATCAACCAATC
AAGAAAATTATGCAGGAACATAGGAGCAAAAATCAAACCAATAGGAGATACAACCAAAACAAAGAAATAA
ACAATGACAGATTTAAGGTCAATAAGAACCAATCGACATCGAGGTGCAGAGGACAAGCTGTGAATCACAT
GTGGAGAAATTCAAACACTTCACTTCTACCCGAAGTTTGTGCTGATGATCTCGTTCAGAAGGACGATGAA
AGCTCCACGACCAAACCATCCAGCTCAGAGAACAAACCAACATCAAAATCATCCACCTGA
>Perere-10#PLE
AANCGTTATCATTAGGCCCTAAGTTTTGTGATTTTAAGACGGTTAATAAGATGGACGTCGAAATTCAGTT
TGAAAATCTGTATGCCCAAACGGCAGAATTAGTATCTTCTTCAAAAGATAATGTCGAAAGTTTCAAATCA
ACACTAGTAGACTGTTGCTTTAGATACTTAAATCATGGACATAGTTCGAAAGGAATTTTGACGAATAAAC
ATAAGGAAGCTCTAAGAAAACTTAAAACTAATGACAATTTATTAATCACTAAACCAGACAAAGGTTATGG
GATAGTACTCATGGATAAAAACAACTATATAAACAAGATGAAAGCCTTTTTAAATGATCAAAGTAAATTT
CAGAAACTAGTAGTGAAGAATGACTTGGCAGATAAGATTGAAAAGCAAATAATAGATTCGTTGAAACAAA
TCAAACAACAGGGTTTTATCTCAGAAAAAGTGTTCGAAATGTTAAAATCTATAGGAACGAGAACACCAAG
GCTATATGGCTTGCCAAAAATACATAAAAGTGGCTTGCCCCTTCGACCCGTTTTAGATATGAATAACTCA
GCCTACCACACTATAGCAAAATGGTTGATGCAAATTCTCAAACCACTCCACAAGGAAATTGTTAAACATA
GTGTCAAGGATTCCTTTGAATTTGTCAATAATATAAAAAATCTATCGCTCAAGAATAAATTTATGATATC
ATTAGATGTAACGTCCCTTTTCACCAACATTCCTCTACTTGAAACGGTGGATTTCATTTGCAATGAATTA
ACCGAGAGGCACACAGAAACCGTAATTCCCGTAACCGCAATAAAACAGCTAATTCTTAGATGCACAATGA
ATGTTCAATTCCGATTTGACAATGAGTATTATAGACAATTGGATGGGGTAGCCATGGGGTCACCATTGGG
CCCTATACTGGCAGACATTTTTCTGGCAAAACTAGAAAATGGTCCACTCAAAGACACAATTAGCCATCTA
ACATCATATTGTCGCTATATAGATGATACCTTCATAGTATTAGAAAAAGAACATGAAAAGGAGAACATCC
TTAATATATTTAATAATATCCACCCATCAATTACGTTTACACTAGAAGAAGAACAGAATGGTAGTATATC
GTTTTTAGATGTCCAACTAACCAGGAGAATAGACGGAACATTAAAAAGAGGATTACATAGAAAATCTACA
GTTGGACAGTACACTCATTTCTATAGAGCAGTATCAATCAAATAACAATGAAACTTGATAACGATGCTGA
ATCATCGTGCTAGAATGATTTGATCGGATGACATTATTTTAGATGAATTGGTTAATATTCGCAAGTTGCT
TAGTAGGAATGGATATCCAATGAAATTCATCGACAAACACATGAAGGAGATGAAAAGAAGGACAAGGATA
CCTACCGTTATGAAGAAGGTATTGTTCTTAAAATTGCAATTCTTAAAAGATGCTACGGAAGAAATCGTGA
CATGGAGGCTAAGAAAAGCAGCACAGAAAACATTTAATGCAGTCAAACTGAGTAACATCTTCTACAACCG
CCCCACAATAAGAACGGTTAATAAAGACAAATTGTCTGAATTCACCATATCTATGTGTATTTACCAATTC
AACTGCTTCTGTGGAGCCAATTATAAAAGGCGCACGATTCGGCAAGTTCGTCAACGAATAATAGAACACT
ATCCGTCGTGGTTAAGCAAATAACAGGTAAAAGTGATTAAGAGTTCTATTCTTGCTCACTTGATAGACAC
AGGTCATCAAGTTGAACTGGGATAAGCTTTTAAGATTATCCACCATATTCCATCAAATTTGCCGCATGCT
TTACGAGCTCGTCTTTTGCACATAGCTGAAGATATCGCAATCCATGTTCACAAACCGAACATTTGTATTC
AAAAGAAGTTTGTACAACCACTCTCACTACCTTGGCCATCGGTATAGCGGAGTTTGTAGCAGAACTTTGG
TAAACAATTATCTTATTCCTTCCATTTTTTTTATTTTACTTATTCTCTACATTTGTCTCTTGATTCTTAC
ATAACTACTATATTACTGACCACTCATCAAAATATTTTGTTAGTTCTTTATTCTCCTTTTATATATTATG
CAACACAGCAACAGCTTGATTTTTGAACAATTAATTTGATTTAATAACCAAATTCCAATTAATTAATGTT
AGCTTATAATCGACATGTCATTATGTAATTATTACGTAACGTATGTACTCGAAGTGTTATTTCATTATTG
TAAATCATATATATGTATTAGTGTAGAGCCATGATGAGAAACTAATTGAAAGGAAATTTCTTCGCTCGAT
TCGTTTCTTCTTTATTTACCAAATGTCAAAATGGGAATTTTCACTATAAATAAACAATGATTACGGA
>Perere-2#LINE_Jockey
TCATATTTGAATGTATTGTTTACAAATTCGTCGTTCCACACTATAACTAGTTTGTTTGACGTATTATTTG
AAGTTGCTGTCCTTTTTATCAGCGCGCTATTTAAAAAGGATAGTGGTATTTTTCCTCGTTGAGTAAATTC
TATTGTTTTGATCGTTATTAACGTATCAAGACTACTGTTTTTATACTTTGATTGAATTTTTTTCAGTTAA
AGTATTCTATTAGAGTATCATTTTTGGTATCCCAAATAGTTTTATCGTCGGTACTCCAGAGTACCTTTGT
TTTTCTATTGTGTCTGTTAGTACTTTAGTCCTAACTATTTATAGTTTTTTTCTACTTATAGTCAACACTC
TCTTTCGCATCTTAAAATGACTGGAAGATGCAACAAAAGCATTTGCCACCGCCCAGGATGTCGATATCCT
GTTGATAGCGGCATGCAGTGCGATGAGTGCAAAGGTTGGTACCACGACGTTTGCACGAATCTAACACCTG
CAGCTTTCAAGCGGTTTAGTAAAAATGGATGTGTATGGCTATGTCAACAGTGCTGTTTGGATGCAAATAG
CCTGCTAACCGAGGCCATTTCAATAGTAAATGCCGCAAAAAAGTGTCTCGGCAAGCGCGGTCGGGATACA
TCAGTCAGAACTCAATCTGTCGACACGCAGATTGACACAAGGCAGGCCCAAGTGAGTCCAAAAACTGCCG
ACCCACACCCTACTAAGGAGGAAGAACATCCTCCAAAGAGGACTGTTACAACCAGAAACTCGCGCAAAAA
AGTCTCTTCTGTCCCTCGTATCAAAAATGGTACCCAGAAGGGAACTTCCGGAACCCAAAATCGCAAGGCT
CGATCAGTTTCCAGCGTGAAAGATGACCCAACCTCCCAAGTCGTCCTGAACCTTCCAGAATCCCACAGTA
CGCCTGACGCGACTGTGGTTACTACTCCAAAGAACGTTGGCGATTGGGTACGGGTCGTAAGGAAAAAACG
GCAAAATGACGTAAAAGGGAATCCTACCCCCACCAAAAGGGTCGAAAAGCCGAGGTCTGATCACAGCGAC
AGATCAGTCATTTTCCATAGAGTCAAGGAGAGTGACAGCTCAGAACCGAAAGCTCGTTTTGAGCATGACA
TTGTGTTGATAAAACAACTACTCAACCAAGTTATGCCCAAAAACATCCCCGGAGTCACCTTGCTAAAGGT
GTATAGACTAGGAAACCTAGCGCATCTGAAACCAAATCAGTCTAGACTACTCAAAGTCGTTTTCAAATCC
CCAAACGAACGCGACTTAATCTTAGAAAATGGACACAAATTAAAGGGTTCAGGAGTTTTTCTCCGTAAGG
ACTTACCGTTGGCGGACCGTGTTAAAAGACGGGAAGCCGAAAAGGAACTACAGCTCAGATTAGACGCTGG
CGAAAAAGACCTGAAAATTGTAAATTTTCGGGTTGTGAGGCTTCGACAGAGGATGATGCCGAAGCCACTC
TGGGTGAAGCACGAGGCCACCTAAATAGGCTTCGGATCTGTTATACCAACGCCCAGAGCTTACTAAATAA
GCTACCGGAACTAGGTGTACAGATTGACTCAACTAGGCCAGACATAATCGCAGTCACAGAAACATGGCTG
ACGCCGTCTATAGATAGTAGGGAACTTGATTTCGAGGGTTTTACATTAGTAAGGGCCGACAGAACGCAAA
CGCGTAAAGGAGGGGGAGTAGCTCTATTCATTAGGAATGCTATCCCATTCACCATTATCGACAGTGTATC
CCATGAGAGTGGGACGTATGAATTAGTTAGCTGCCGCCTGAAATGCAGGGGACAAGAGTTGCTACTTAGT
TTGATCTATCGCAGTCCAAGCTGTGAGGCAAACGAGGTCCTGCTAAACAGTCTCAACACTTTATCACGAA
GTGATCGATGTCTAATCCTAGGGGACTTTAATGCACCCATGGTGGACTGGGGAAATCTGCGGACTGAATC
GTCAGCAAATTCCTTCGAACAGGAACTAGTTGATGCGGTAATCACATGTGCCCTAGTGCAACACGTGAAG
GAAGCAACTAGGTACGACCCGGGTTCTGCATCATCCTTACTAGATCTTATATTGACTCATTATGAGGATG
ATGTTGCAAACCTGGATTACATGCCACCCCTAGGCAAAAGTGATCATGCAGTTTTAAGCTTTGACTTCCA
TATAACTGTCGATCACGAGTACGCTTCAGCTCAATCCAGACCTAACGTCTGGAAAGCAGACATACCAGAC
ATCATGAAATCAGCATCATCAGTAGATTGGAAAATAGACCCAGAGTCATCAATCGAAACGGCTTGGGACT
TATTCCGGAATTTATACTTAAAAGTTACCGCCCCCCACATCCCTTGGACTACACCTAAGAGACCGAGAAA
CTCCCCACCGTGGTTCAGTAGGGAGGTTCGCATCCTTCTCCGTAAAAGAAGGAAAATGTGGGATAGATTT
AGGTTACTGGGGACTGACGAGGCAAAATCTCAGTATCAAAAGGCTCGAAATACCTGTGCCTCGACCCTCC
GTAAGGCCAGAAAGCTGTACGAAGAGAAAATCGTTAGGGAATCCATAGAATGCCCTAAACGCTTGTATTC
GTATATAAACCAAAGGACAAAAAGAAGAAGAAATGTTCCTTCACTATGGGGAGACAGTACTGCCACATCA
CTAGTGGAGGACGACTTTGGCAAAGCTCAAGTATTCTCTAAATACTTTAGCGATGTATACACCATAGAAA
CACCCTTCTCACCAGTCCATGAAAATCCCCCCACACAAGCACTGGACAGCGTAACCATTAAAGAACTCGA
TGTCTTTGGTCTGCTAATTAAGCTTGACATAGGTAAATCCACTGGACCCGATGAACTGCATCCTAAATTA
CTAAAGGAATTAGCTAACTTTGTTGTGAACCCTTTAAGTGTATGTTTTAATCTATCCGTAACCCAGGGTC
GTCTACCAAAAGACTGGAAGAACGCCATAGTAAGTCCAGTCTTCAAAACAGGTACAAAACATAAGCCTGA
GAATTACCGACCAATTAGCCTAACTAGTGTGGTTGTTAAGATCTTAGAAAAGATTATTCGGAAGGAGCTG
TTAAAGTATCTCGATGAAAACCGGATCCTCTCCAAAAAACAGAATAGTTTTAGAACAGGTTACTCTTGTC
TCACAAACTTATTAGTCGCCCGTGAAAGCTGGTGCGCTCTTAAGGACCAAAAGTTACCTATAGACGTAGT
TTACATCGATTTCAGCAAAGCTTTCGACAAAGTTCCGCATAACCGGCTGTTATATAAGCTAAGGAATGTC
GGGATTGGAGGCAATCTATTGATGTGGATAAAAGACTTCCTAGTTGGGCGTCAACAAAGAGTAAGGGTGA
ACTCCAAGTTGTCTAGCTGGGAAACTGTGCTTAGTGGAGTCCCCCAAGGTACAGTTTTGGGGCCAGTGTT
ATTCCTCCTGTACGTAAATGATCTCCCTCGTCTACTATCGTCATCGGTCTTACTCTATGCTGATGATGTC
AAGATATGGAGAGCGATACAAAGCAAGGGCGATAGCTTAGAACTTCAAAATGACCTAGAGAGATTATCTG
AATGGTCCCAAACCTGGCAATTGCCGATAAACACTTCCAAGTGTATTGTGATGCATATTGGCCACCAGGG
TACAGATACATACACGATGAATAACACTGAGTTACCTATTGTTCAGGCACACAATGACTTAGGCGTCATC
GTTAGTCAAGACTTAAAGACTACTGCACACTGCCGTGCAATAGACGCCAAAGGTTTTAGGACTTTATGGT
CCATACGTAGGGCTTTTAGGCATCTTGACGCTAAAACGTTTCTGACTTTGTATACAGTGTTTGTACGCCC
TAAACTTGAGTACTGCATACAAGCAGCTAGCCCCTGCCTAAAAAAAGACAGTGAACTCTTGGAAAGGGTT
CAGAGAACAGCAACTAGGCTGATTCCCGGAATAGCGAAGCTCCCGTATGGTACTAGACTGACCAAGCTAA
ACCTACTCCCGCTGTCATATAGAAGAATCAGAGGCGACTTGATTACAGTTTTCAAATTGCTTAATGACAA
ATTTGCACCTGATATGCCCTCATTTTTCTTGTCTTCCAAAACAGAAAATCTACGAGGACACTCCAAAAAA
GTTCACAAGCCCAGAAGGAATTACTTGTCAGCTGACTACCGACTTTCCCATCGAATAATCAACGAGTGGA
ATTCATTACCTCAGCACGTGGTTGAGGCTCCATCCGTCGACTCCTTCAAAAGAAAGTTGGATCAGCTGAG
AGACCATCATTGCCAGGACTAACACAGGCCACCAAGCCTCCTGTCCTTTCCAAACTGAAACTGAAACTGA
TTTACCTTGACTCCGAAGTCTTGACCTTCAGCAAATCAGTGAAAGATTTGAAAATCTTCGTCACCAGAAA
GCAAGGCTCAAATTTCAGTTCAAAGACAGTTGGAGTTAGCCAATCCTTGTTCACACAATGGTTTACCATT
AACAAATGAAAAACAACTGATGGAATTACAAGGAAAAGAACAGACTTTTTATATAAATACACTA
>Perere-4#LINE_Jockey
CCCTCTATTTCTTCGTGCAGTATGCCAACGGTAAGACTAGTTGACATAAAAAGCGAAATGCCCACGTGCA
TCAAGTCAACACAGTCCACCAGACCGCATGCTTTGCTTAGGCCTAGGTCCAATATACCAAAAACCAAGGA
GTCTAACAGTGTATCTCACGTATACGAGAATGCTGATCGATATAGTACTGACATTCGTCAGTTACAAAAC
TCCCTAGCCGAAATTTACAGTAGACTTAACCAACTAGCACCCCTCACACACATATGGGGTATTAATACCG
ATAAAAATCTCGAACAACTCACTAAAGCTGAGTGTATTTTAGATTTTGTGGCTGAAGAAGTGACGAAAAG
AATGATGTCTTCCCACAATGCAGTTGTTTACAATCTCCCTGATCGCATACACCCAAATAAGTTGAGGGAC
ATCTGCCTTAAAGCATGCGATATGCTGAAGGTCAACTGCCAAGTCATCCGCCTTAGAAAAAAGTCGGATA
GATTGACTTGCCCTCTACTATTTAAGTTTGGCTGTTGTAACGATGCTAAACAGTTTATTGATTTGAGCAA
AAATATCAGCTCATTAGTTCCATACAAAAGCATTAAAGTCACTCCTGACCTAACACCGTGTCAACGTCGT
ATAAGAAGACGTGAAGCAATAGAATCGTATGACAGAGTTATAGTAAAAAACCAGCTAAAGACAGTATGCA
ACGAAATGATTGATATAAAGCGCATGGATAACAAGCATGATGTTATACCACAAACGACTGGTCCATCCGT
AGATCTAGATGAGTCTGCAGATCTGAAATCTTTGAATAAGATACGGTCCCCATCTGTCACTAAAAGGCGT
GACGGCATCTCTGATCCCGGGTGTTCGCTCAGTATAATACCAAAATGTGGGCCGTGTAACGAAACACACC
CAACTAAACATATTCATGTAAAAATTGGTTCCCCAAGAGATACTCCACAAGAGGATTCGAAAGAACCTAA
GTTCATCTCACAGAGACAAAGAAACCCTTCATCTCTGACAAAAAAGACTGGGGAGATAAAATCCAAAATA
CGAAATAGGGGGACACGTAAGATTGAGGCCAACTGTTCTGTGGGTATCCCAACAACAGTGAATAGGTTCT
ACCCGCTGATATCATGTAACTTGCCATCAACACCTCGCACAATGGGTAGTACGCTTGAGCGTAACAAGCC
TTTCTACACGCACACTCACAAAAACTATCAGAACACTGGTCACTCCACTCATCTTCTTAAGTCTAAAACC
GTTAATAATAATAGTAATTACAGGTTCCTCACCCCACACCCTATGTACATTCCCCAGGATCACAATTGTA
ATTACTCTCAGAATGAAAACTTTCCAGTATCAACCCACCACATGAAGACGGCCTCCATACATAACAACAG
TCGTAACCACTTCCAGTTACGAGCATCAGACCCCCCTCATGCTCGCACTAGCGCAAATAGTTATAACAGA
GGCTACGAGCTTAACCATCAAAACTGTCTTGCAAATAACAGTACACTTTACAGTCAACATGTACCAGATT
TTTTTGGAATAAGGCCCCTAGTTGCACCCCTGTTGAAGCATATAGCCCTAGTCATTTCAAACCAAGTGCG
GAACATAAACTCGCTTCCCCCGTACAGTTCGCATCAGAAAGTACTCCTACCCTTTCCTCCTGGATAAACT
CCACAAGCAACTTCACTAGTTCATTTGATACATGCCCCAGTAACTCTAGCTATCAAAATACAGAGCTATT
GAAAAACGCTCAATCCATTACTTCAAACATACATCACTCACGCGAGGATCATGACATCTTTAATCGAGAT
ACTCTCACTCACTTTAACTTAGTAGGCCACTTGTTTAATATGTGTCTTATCAACGCTAGGTCGATCTGCA
ATAAAAAGACTGATTTAGCTCTGTTTGCTTCCATATATCAACCATCACTTATAATGATATCTGAAGCTTG
GACTAACAGTAATATTTCCGATCTAAGTATATCTCTTGATAACTACCTCCTATATAGAAGCGATAGATTG
AAAGGACGAGGCGGAGGATGCCTTATTTATGCTCACTCTAGCTTAAACTCACTACTATGCGATATGCCTG
AACTAAACAAACTGAAGGACTCGGTGTGGATTGTTTTAAAGCCATCAAATTCCATTACCTTACTGTTCGG
CTGTATCTACCAGCAACCTAACTTGGCAATAGGTAAAATAGCAGTATTATCAGAGGTATTCACACTAGCA
TCATCCCTTCCATTCACAGGCAAGCTCATTTGTGGTGACTTCAACATGCCTGAAATTTCTTGGTTTCCAG
TCAAAGCTCCGAAACGTTATGAATCATTTATTGAATGTCTAGAACTAGGACAGTGGACTCAGTATGTTAG
TAGCCCTACCAGACATCAAAATATCTTGGACTTAGTCTTTACCAGTGGCCTCACCCCCAATACTGTGTAT
ATTGGAAAAACGTTCCCAGGTAGTGATCATAACACTGTCGTATGTAGCCTTAATATAAAAAACACAAACG
GTAGACGTAAAAATGTAACCCTTCGTAGAAACTATCGCAAGGTAGATTGGAATAATTTTCACAATTACCT
AAGAAGCACTGACTGGGGAACATACTTTACTGCAAACAATACCGACACACTAACCAATATATTTTATCAC
AACATCGAAAGTATCATGAACAAAATCGCACCTTTAGAGTACTGGAGACCTAAGTTTTCTAAAGATCTGT
TTATACCGGCCGGTACACGAAGACGTCTGCAGAGACATTGTACTCGCTTCCACAACTCTAATGACTTCTC
CTCTTTAGTAACGATGACAGAAATACTTGTCCAGACAGACGCAATAAGTACACAAAAAGCAATCGAACAG
GAAAAACGTGCTGTCGAACTTAGTAATAACTCCTCAGCACTCACCACACTCTTTCAAAATAAACTTAAAC
GTTCTAAGTCGAGAGGAAACATATTTATTAAAGATAAACAAGTATACGAAGATCCTAAACTTGTTACGGG
ACTATTCAATGAACACTTTTGTTCCTCATTAACTGATGAAAAACCACTTAATGATTCAGAACTTATCACA
GCATCTGCCTGTGAGATTACTAACGTAGACTTCAATGTACAGAATATCTCTAAGGCAATTAGTACACTGA
AACACTCCTACACTGATGGACCAGATGGTATTCCGGCTAGCATGCTAAAACGTGGAGGCGTTGATATGTG
TGTTTTATTACTCAAACTATTTGCGATATCACTCTCTACAGCGCATTACCCTACTGCCTGGAAAACTACA
CACATCATTCCCAAAATTAAAACAGGACCTGAAGCAAATGTTGAAAATTACCGACCCATAAACATAACTT
CAGTGGTGTCTAGAGTGATGGAGAAAGTAGTTAAAGCGGCGTTAGTCCAACATCTAATTACTAATAATCT
CATCTCGGTCTCCCAACATGGATTTCTTAGGTCCAGATCATGTGATACATGCCTAGTGGACTACATGAAT
AATATAACTTTGAAACGAGACAATGGACTCCTTGTATCAGTCATATTTTTAGACTTTAAGAAAGCTTTTG
ATAAGGTTCCACACGAACGGCTACTAGCCAAACTACGGTCCTTCGGAATCAACAACCCACTCTATTCATG
GTTTGTTTCATTCTTAAAGGGACGTAAACAAATGGTAAATTACAACGACTGTCTCTCATTACCTAGACCA
ATAACTAGTGGCGTCATCCAGGGAAGTGTATTAGGCCCACTTTTGTTTCTCATGTATATAAATGATATAT
GTAACATCATAAAATCTGGGAAACCATACTTATATGCTGATGATCTCAAAATAGTATACAGCTATAAGCC
TGAGGTTCTAAGTGAAAGTGTACGCTTGATTCAAGATGATCTCAATAACCTAACTATCTGGAGCGAAAAG
TGGCAATTACCATTTAACCTCCACAAATGCGGGATCATGCACTTTGGAAAGCACCCCTATGAACCCCAAC
TTTACTTAAATAAAAGTAAAGTCCAGACACTTAATTCAGTACACGATCTAGGAATAAATTACACAGGAAG
CCTAAACTTTAAAGCACACGCCTCCTTTATTATTTCTAAAGCCAGACGTCTAATTGGCTTCATAACAAAA
AATTTCTTCACGACAGATGCCAAGCTTACCCTCTACAAAATATGTGTACGACCTTCCTTAGAATACTGCT
CTTTTATCTTCTCTAATATGAATACCACTGACAAAATAAGAGTAGAAGATGTTCAAAGACGTTTTACACG
CCAACTGCTAGGAAGTGACACCACTCTTGATTACACAAGTAGATGTATGCACCTGTCTTTAGAACCTTTA
TGGCACCGTAGGTAAAGGAACAATCTGATATTTCTCTACGAATCATTAAATGGACTGTCATTCCTAACCT
CTTGTCCAACTATGATCAGTGACCCAGCCTATAGACTAAGAAACAATGCATATACACTATTTACTGAAAA
ACACCAAAAACAAATGCGTTGTAGGTTTTTTACAGTTCGGTATAGTTTATTGTGGAACAGGTTGCCAATA
CCTATCCGTAACCGTGACACCTTTACCAAATTTAAAAGGCTAATAACCCTGTTACTAAACTCTAAAGAAC
TTCACCAACTATTCCTTGAACTCCCGCCTACCAATGAGGCACTTTATTATGGACCGCCCAATATCTAGAC
GGAACAAGAATATAACGAACTCCATTGTCGTTAGTATGAATATAGCAAAACTAAAGAAAACATGCTTTAT
CCTTCCCCATTATTTATGGATTATTAACCATGGCCTTCCGCTCCTAACCCTCATTTTCAGTTTCCGAATC
TCTCTAATGGATAAATCTAAATTATTCTTTCTAAGTGTCATGTCCTTTTATTTTTCTCATTACAAGTAGA
TAGATAACTCACTAATCTTATGGATGCTAACCAACTAAGGCCGATCAAAAGAAGCTCATACGTCCTAAAT
TCTTGTGAGTTGTTCAATGTTTGATTTCTTCTTACCCTGAAAATTTTACAATATTTACTATCATATCTTC
TGGNTTGTTATTAGCCCTTACCATCTCTTAACCACATANTATCTGACTTGTCTCTTCTAACCCTTTACAT
T
>Perere-5#LINE_Jockey
CGACGAGCTCAAACGGTAATTCATCCACTGCACTGAAACAATTCAAGTAGAAGAAACCCGGCCTGATCCC
AAGTCTATTTAGAGAAAGCCAGTCATTTTACAACACTGTGGAAACACCGCGCGCGCTATTTAAAAGGACG
GTGGTATTGTTTCACGTTGAGTTTAATTCACTGTTTTGATCGTAAATTACGTATCAAAACTACCGTTTAC
ACTTTAATTGAATTTATTTCAGTTAACGTGACATTGTATTTGTGTGTTTTGATTCTGCTTTTGTGTATTT
ACTGCATCAAAGCATTCTTGGTCGACTGAGGCTTGTTTATTTGATAAGGTTGTGATTTATCTTACATATC
TACCTTGCCTATCATTTTATTCTAAGATGGTCGGCTCTGTACACAAGTGTGGACAGCCGTATTGCTTATT
CCCCGTGGAAGAAGGGATGCAATGTGACGAATGTAAGAAGTGGTTTCATAAAATGTGCACCCGCTTAAGC
CCTGCTGCCTATAAAAGGTGCTCGAAACCAAATTCCCATTGGCTCTGTATGTTTTGTTGCTCAAGCAAGA
CATTACTTATCCAGGAAGCCATTAGCCTTCTAGCGTTAGCTAAAAAGGTCGACATAGGTCGTGCTGGCAA
CATGGATACTGATAATGAAGATTGTATCAGTGTCGTAAATGCTGCCATGGCAGGTACCAGACACCCAATT
TCGCAACATGAAGCAAAAATTTGTACTCCGATACAACCAATGAAAGCCACGCCATTAAGTACTGAGGGAC
CAGTCGCTTTAGCAGCGACTGAGGACCCGGCTAGAACCACTATCGTCCAGAATAGTTCCAATCTGGATGC
TGAGAATAGTGGCAAATGGATTACGCGGAAACGCAAAAGAGACGGAAAAACATCCAAAGAAAGCGCGCGT
ATGGTCGGTAAGTCATCGTTGGACTCACGTCCTGAGCATCAGGCAACTCCGCTCAAGTCCAAATGTAAGG
AAATAATTAATACTGTTGTGGATGGAAATAGTCTAACTTCACCAAATGTTGTTGGGAGTAACTCGCTTGA
CCCACATGACACTGTCATAAAGAAAGCTAATAGCAAGAAGCCGGTAGCTAACCGGCAGGATCTGACATCA
CGGTCAAAGGCCGTGAACACGACGTTTAAGGCAGTTAAACAGGTGCCTAGTGTAATCATCTGGAACTTGG
CAGAATCGAAAGACACTGATCCCGCTAAGAGACATGCCCACGACCTGCAGTTAGTGGGATCTCTCATCAG
AAATATACTGCCAAAGGAGGTCCCAGGGGTACATATCTCGAAAGTCATCAGACTTGGTAAGTATGTTGGA
GGCGAAACCCAACAGAGAAGGATCCTTAAATTAGTACTCGGAAATTTTGAGGAAAGGGACGTATTACTAA
ATAACGCACGCAAAACTCGTGACTCAAACATTCGTATTCGACCTGACTGGCCACTTGAGGATCGGACCAA
GTGGAAGAATGCCCTAACAGAGTTAAAAACTCGAAGGCTAAACGGTGAAGCGAACCTTACGATTAAGGGT
TTTCGGGTAGTCAGGTCTTGGAAGCCAATACTTCCGAGACCTGTGTGGGTAGAACGCATGTCTCCAAAAA
CACCCTAAATGTGTGTTATACGAATGCTCGTAGTCTTCGGAATAAGATGTCTGAACTAAGTTTGATGGTA
GATGACTTAAATCCGGATATAATTGTTATCACCGAAACTTGGCTCACTGTAGATATAGACTGTTCTCCAG
TCATTTCAGGCTACATCTGTGTCAGAAGTGATAGAGTTAGAAGTCGCAAGGGAGGAGGCATAATATTATA
TATTAGGGACCACTTCCGCATTAACTTGATCATATCGGAGGCGCATGTAAGTGGTACGTGTGAGGTAGTA
TGTTGTACAATTAGGTCTAGAAACGGGTTAGTGACGATAGGAGGAATATATCGTAGTCCGTGTTGTCTCG
CTGACGACTTTATCCTAAAACACGTCTGTTCTTGGAGTAAAGCAGAATGTTGTCTCATCGTTGGAGACTT
CAATGCACCCCATATAAACTGGATAGAGCTCACAGCTCCAGGTGGGGGTTTCGATAGCGTCCTTCTGTCA
TCAATTATTCAATGTGCACTTGTACAATGTATCGTTAAGCCGACGCATATAGACTTGGAACATAATCCGT
CATTGATAGACCTTGTCCTCACACACCACTGTGAAGATATCGCCGACATTCAACACCTTCCCCCGCTGGT
GAATAGTGACCATGTCGTACTTTCCTTTAAGTTCCGGATACATGGTATAGAATTTGCATCTGCTCCACCC
CGTCCTAATATATGGAGAGCTAATATTCCGGCAATAAGGGACTATGCTATCTCAATTGACTGGTCGGTCG
ATGCTGATGGATCGATTGATGATGCACGGAATAGGTTTAAGTCTACGTTCGAATCCGTAACTCAACCGTT
TATCCCATGGTCAGCACGTAAGCTATCATATTGCCCTCCATGGATTAATAAGGAAACCCGGAAGCTGTTG
AAGCGTAGGAAACACTTCTGGGACTTATTCTTGTCAACAGGTCAGGCATCATTTAAGTGCGAGTATAAAA
ACCGGAATGTATGTAAAAAGACCATAGCTAAATCCCGCACGGCTTACGAACGACAGTTGGCATACGATAG
CCGTAATTGTCCGAAGCGACTGTTTTCGTACGTTAAAAGGCGGACGAAACGTAGTGATGGTATCCCCTCA
TTACTGTTAAGCGAAAATTCAGCTTTATTGACTGAATCTGATCTAGCGAAAGCGGAGACATTTGCTAACT
ACTTCAGTGAAGTCTACTCTACGTGTAGTGTTACAACTACTTGTCCCGTTGACAATGAGATACCAGCCAT
AGGACCTTTACACGTGACGGAGGATATAGTTCTTCCTTTGATAACTAACCTAAAACCTTGTAAGATACCG
GGCCCCGATGGGTTACACCCACGTTTGCTGTCGTCGCTTGCGGACATTATCTCAAGACCGCTCACGATGC
TCTTCAACATGTCCCTTTCACAGGCTCAACTACCTAGAGACTGGAAAGACGCCATAGTTAGTCCTATATT
TAAGGATGGTCAGAGACGGATAGTATCTAACTACCGGCCTGTTAGCCTGACCAGTATAGTAGTTAAGTTA
CTTGAAAAATTAATTCGGGCTAAGCTACTGAGCCACATTGATTCGTACAATCTGTTAACTCCCGAGCAAC
ATGGGTTTCGTAACAAGCATTCATGCTTGACTAACTTACTCATTGCGAGAGAGGATTGGATAGCTGCACT
AGACAACGGCCAGTCTGTCGACGTGATATTTATAGATTTTAGCAAAGCGTTTGATAAGGTTTCACACTTA
GGTCTTATGCAAAAGCTCTCGAGCTTTGGTATAACAGGTGCTATACAGGAATGGATAGGAAGCTTCTTAT
GTGACCGCAGACAGGGAGTGAGGGTCAATGGAACGCTATCCGAATGGAAACCGGTCAAAAGTGGTGTATC
TCGAGGCACCATCTTAGGCCCCTTACGTTTCCTTCTGTATATCAATGAATTACCTTTATTACTTAGGTCG
TCGACGTTATTGTTTGCGGACGATGTTAAAATTTGGAGAACAATAAGAAATGAGACTGATCGTTGTTATC
TGCAAGCAGATTTAGACGAATTAGTTAGGTGGGCTCATGATTGGGGCCTGGAAGTTAATTCCAGGAAGAG
CGTGTTCATGCACATCGGGCACGATATTAGTTACCACTATACCATTAATGGTACATCTCTGCCACGCGTT
CATGAGCACAAAGACTTAGGAGTAATTATAAGTCACGACTTAAAAACTACTACGCACTGCAATGCGGTTG
CTTCCAAAGGCTATCGTGCGCTATGGTCGCTTCGCAGAGCATTTAAATGCTTTGACGAGGATATGTTTCG
AATTTTATATCCCACCTATGTAAGGCCACACTTAGAATACTGTATCCAAGCAGCTAGCCCTTGTCTGATA
AAGGATACTAAATCGCTTGAGCGTGTCCAGCGTGTAGGGACAAAATTAGTAAAGGGTCTTTCTAAACTCC
CTTACGATGAGCGTTTAAAACGTCTAAACCTTTTCCCCTTATCTTATCGTAGGACGCGAGGTGACCTTAT
ATTGGCATTTCGTATCTTTAATTATGATCTGGGTGTTAATATGTCTTATCTTTTTGCTCCCTCCAGCACT
AATAATCTCCGGGGTCATAGCAAGAAGGTTCTGAAACCGCGATCTAATAAACTAAAGGTGGGGTCCCGTT
TTTCTCATCGAGTGGTCAATGACTGGAACGCTTTACCAGAACAAGTGGTATCAGCACCATCAGTGAACAT
TTTCAAAAAGAAGCTGGACCTTCACTGGAAGGAAATCTGTCAGGATTAACACAGGTTCATCAACCTACTA
TCCTTATTACTGAAGACTGAAGCCATTTGTATCGGAATACTGTTTTCAGCACTTCATTTTATAATTACAC
AATTCCATACTTCCTTCTGAACTACCTTCATTTATACAGTTCCTTGTCCACTCATACCTTGCCCACACTT
ATTTTTCTTTAACACATTAGTATGTTCTTACCTAATAAATACTTCAGTAATAGGCAAATAGACTAAATGG
TTATACCTTAACTATTCCTCCATGAATATTGTGTGCTCTGCTTTTCGTCCTTCTTTTTTCTTACACCTTT
TTCAGCCTCCTGCAGATACTCCACCGAAAACAGATATGGCACGGGTGACTTCGTCCTACACCGTTATTAA
TGCTTCCGATATTTTGGAGGGATATAAGTTCGAAACTTTTAAAAGCCCCCAACTTCGCATGTATCTATTC
TCGACCATCAGTTGTATGTTGCAACGCTACCTCCATAAAGTGCGCCAAGTGTGATATTGACATGTTCCTT
ATAAAATCCATTTACATTCATATCTTATGAAATATCAACCCAGCTGAGTAATTTTCAACAGTGAAAATTG
TAACTTCTTTAACAATTTGATCTTGCCTGTAAACCGGCATGCCTCATGTAACAATCTGTTATTTGAGAAT
AAATTATTATTATTATT
>Saci3#LTR_Gypsy
TAAAGCCTTCTGATTTACGGGCTATCAAGGGAACCAAGTCGTTTTTGGACGCGTAATTGAATAGTAGTGG
TGATCATAGTCCGTCCACGACTCGACATCCACTACAACTGGTGAGCCGTATTTGGAACACGCAATACAGC
TGGTAACCCAATCCATCGAGCACAAGTCAAACTTGGCCAATTCTCCAAACCAGATCAATCCGGTGAGTCT
ATTTATCTATCCACATCTGTTGCATATATTCGTATTGATATTTTTCAATATATAATATTTTGGCAACTTA
ATATGGTAGATAACGATAAGAATAACATAAATATGATAGACTCCGAGATACAGGTTATCAGTTTTCGACC
GGTTCCTTTCATCCCTCATGATCCAGAAGTCTGGTTCGCGGCACTGGAATCTCAATTTGAGATCCGCCGC
ATAACCAATCAAAGGCAGAAGTACGCCTACGCTTTGGAATCATTGCCCGGGGATCACCTAACCGCTGTCC
GTGAGGTTGTCCTCAATCCCAACGTTCCAAACGTTTATGACCGTCTTAAGGATGCCATCCTTCGACATTT
CCTCCCATCAAGAGAGGAACGATTGAGGACACTTTTAGCACGTCACCCTATGGGTGATGCTAAGCCGAGC
CACCACCTCACGCGCCTGCAATCCCTTGCAGGAAACATGACAGCTGACTCTGAGATAGTCAAAGAGTTGT
GGTTCGAAGCCTTACCAGTTAGTATCCAGCCAACCCTTACGGCTCTGCTCGAGGACACCCCGCTCAACAA
GGTGGCCCTCATAGCAGATAAGATTCTGGCACGAGTTAACACCAAAGGCGACCATTTAGTTGCTAGTTTT
TCCCGTTCTAACGTTGATCTCGATGCTAGACGACCTCCGGCTCATGGGGATAGGGACAGATGTATCCATA
CTCGTCTCAGTTTCCGAGACCGCGCAAATGTGCCAGCCCCCTACGTCCCCCGACCCAGGTCACAATCTCG
AAAAGCCGTAACGACTCGCCCCAAGCGGGCATCTTCCAAGCCACGCCAGAAGGCGGTTTCGGAAGCGAGT
CCAGGTTGGTGCTGGTTTCACCGTGCTTTCGGAGCCGGTGCCCGTCATTGTCGAGCTCCCTGCTCATACA
AGGCGGGAAACTTCTCAGCCGGCGAGTGAATGCGGCCGTACTCGCCGGCACTTCACCTCAGGTTGGCCGT
TTATTTTACGTGCACGATTATCGCACCAACGCTAGGTACCTTGTGGATACGGGTGCCCAAGTTTCTGTCG
TACCTATCGGTAACAGTAAGTCTCAAGCCACTATGCTTCGACTACGCGCTGCGAATGGCTCAGTCATTCC
CACCTATGGTACACGACAACTTACGGTCAACCTGAGCAACCGACGACAGTATCTGTGGACGTTCATCATT
GCCGATGTTCCCACAGCTATACTCGGTATCGATTTCCTACAGCACTATGAATTGCTAGTCGATTCACGTA
GGCTGCAGCTAATTGATACTTCGTCGAACAGCAACTTTATGGGCTCTAAAGCCCACACAAACGCGTACCG
AATCACAGGTGTATTTCATTCGCGTGACGATTTATTCCACGTTTTATTTCAGAAATTCCCCAAATTAACT
AAACCTCTCGAGGAGACTCCATCGGTGACCAATCGTGTGGTACACCACATAGTCACCCGCGGACCACCAG
TCACGGCAAGACCTCGCCGACTGGCACCGGACAAATTAGCTTTCGCTAAACGTGAGTTTGACAATTTACT
AGCTACTGGTATTATTCGTCCTTCTCACAGTCCTTGGGCCTCACCTCTCCACATGGTTCGAAAAAAGGAT
GGGGTTAGTTGGAGACCATGCGGAGACTACCGAGCGTTAAACACAGCTACACGTTTCGATAGCTATCCCA
TCCCCCACATACATGACATCACGGCATCACTCAAGGGCACGACAATTTTTTCCAAGATCGATCTGGTACG
AGCATATCACCAGATCCCAGTCGCTCTTGAAGATATAGAGAAAACTGCTATCACGACTCCTTTCGGTTTA
TTTGAGTTCCTACGAATGCCATTTGGATTACGGAATGCTGCTCAAACTTTCCAAAGGTTTATCGATAGCA
TTGTACGAGACCTAGATTTTGTTCACGTCTATATTGATGACCTGCTAATCGCATCATCAAACGTAGATGA
ACATTATCAACACATGACGCTACTATTCCAGCGCCTTTCGGATAATGGAATAATAGTCAACCCCGATAAG
TGTGAACTCGGGAAGAAGGAAATGAAATTCTTAGGTCATGTTATTAAGCATGAGGGTATTCTACCTTGTG
AGGATAAAGTACGTACTATAATGGAGTACACTGTACCGTCCACACTCAAGGAACTGAAGGCATTTCTCGG
TTTGGTCAACTTCTACCGACGCTTCATTTCGCACGCGGCAGAACAGTTACGACCGTTAACCGATTTACTT
CGCGGTAATCCACGCAAACTGGAATGGAACGACGCCGCACGTACTGCATTTTCAGATATCAAAACGGCCC
TAGCTCAAGCCACACTTCTCGTGCATCCTGACCCATCGGCCACGCTTAGTATAGCGGTTGATGCATCGGA
TTTCGCCATAGGAGCCGTTATGCAACAGAATATCTCCGGTAGTTGGCAGCCCCTCGAATTTTTCTCACGA
CGCCTCACTCCCACGGAGACGAGATATAGCGCTTTTGGTCGCGAACTGCTAGCAGCCTACTGCGCCATCA
AACATTTCCGGCACGCTGTAGAAGGTCGTAAGTTCATCTTATTCACCGACCATAAGCCCTTAACGTATGC
TCTGCATACCAAGTCTGACCGCTACTCACCACGAGAGTGCAGACATTTGGACTATATCTCCCAGTTCACG
ACAGACCTTCGTCACGTCAAAGGCGAGTCGAACTGTGTTGCTGATGCTTTATCACGTATCCAACTGAATG
CAGTTACTTTGCCAGTGCTCGATCTACCTGCTATGGCCGCCGCCCAAGCAAACGATACTTCATGCACGGA
AGCACAACAGTCTACGTCCCTTCAATGCCGGGAAGTACCCCTAGCTACTAGCTCTGGTACTATCCTATGC
GATACTTCCACGGGCCTCCCTCGACCCATCGTACCCTCCGCTTATCGCCGTCTCGTCTTTGATGCCCTTC
ATGGTCTATCTCATCCTGGTATCGCAGCCACCCTACGCCTCATAGCTGCACGATACGTCTGGCCGTCAAT
GAATAAAGATGTCCGTATGTGGGTAAAACAATGTTTACAATGTCAACGATCAAAAGTGCACAGGCACGTA
GCTGCCCCTATTGGCACTTTCGCTACGCCTGATGCTCGCTTCGATCACGTTCACATAGACATTGTAGGAC
CATTACCACCATCGCACGGGTATGATCACATACTCACATGCATTGATCGTTTCACAAGATGGCCCGAAGC
TATTCCCATCACGTCTATTACGGCGGAGACAGTTGCTCACCGCTTCGTAGAACGATGGATAGCTATGTAC
GGTTGTCCCTCGACTGTCACGACTGACCGAGGACAACAATTTGAGTCCGCATTATTCTCCTCACTAACAC
GGCTGCTTGGTACGGAACGCATACGCACTACCGCCTACCATCCAGCATCAAACGGTTTAGTTGAACGGTT
TCATCGCCAACTTAAAAGTGCTCTTCGAGCACACGAAAACAACAATTGGTACGAAACCCTTCCGCTCGTC
CTCCTGGGAATCAGAACGAGTCTAAAGGCAGATATTCAATGTTCCGCCGCTGAACTTGTTTACGGCACGA
CATTGCGTCTGCCTGGGGAATTTTTCACACCACGGAGCAGCACTAAGTTCGGCGAATCAGACTACGTCCA
ACGACTGTCTGCATTCATGCGAACACTGACTCCGGTGTCAACTCGTATACAACATCGACAGGTCGCTCTC
CCTCGAGAGTTATCTACCTGTTCACATGTTTTCATACGAGTAGATTCGGTACGCAAACCTCTACAACAGC
CTTACGAAGGACCTTTTCACGTGATTTCCCGTCACGAAAAGACCTTCAAGGTTGATCGACGTGGCCGCAT
CGAAACAGTCAGCATTGATCGTCTCAAGCCAGCACACGTCGATGACAGTGCTATACCTGATAAGCCGAGA
CCCAATGTTAGACCCATCAGAGCTTCTAGCGGGATTTCTACATCTACTTCGGATCCCACGCTAGATGCAC
CTAAGACCTCATTCTCACGTCCCAGTCAACAGCACGTGTCATCTGCCCCGTCTACGGACGAGACTTCCGT
CTCACGTCCAGACCTGCAGACCACACCGCCCTTGACTGCGGATGAGATTGCAGGCTCACGATGTTCGAAC
GAGACTACCGTCTCACGTTCCGGTCGCCGAGTACGCTTACCCGTACGCTTTCTCGACTAACCTCATAACC
AACTACGGATACAGTATAGGAATCTACCCCTATACTACACGAAAGCTACACTTTTCTCTTTTTCTTTCAT
GTTTTTTTGTTTACCCCGAGCCTACGCCTCTGACCATCGCTGTTCTGGTATCGTCGACTTTAGTCAATCT
TGGCGAAAGCTGGCCTGATCACCCACGCTATAGTCAACGCACTCAGTCGATCTCTCTGACTCCAAATACG
TATGATATACATTTGGTCCCGAACATGGTTATCCTGGTCGCATCTGGTTCCTTGGCTCAATCTGGTTTCG
TCCTACGTCTGCAGCGTTTCTGGTCCGGACCTCTACGAACGCAACCTTCAGATTCTGGATACAAACCACT
CTGGTGTAGCATGCTAATCCAAGCAATCAATACGGCACGTTCCTTCTGGTACCGTTCTACGTCAAAGACT
TTTGGTGGCAACTCGAGGATCAACGATCACTCCCTGTTCTGCCAACGTTTTCGTCCTACAATTGCACGTT
TCGCGATCAGTCCCACGAATGAAACCGCTACGTATCGAAAGTGTAAATCCTTTCTAGCGGGGGGCTCCTG
TAGTGATCGGCCAGTTTCGATAAGAACACGATTGGAATAATAGAAACAATTATTATTATTGTAACCAATT
GTACCAGAGATTGTTTTACTGTATTTGTTTAACTGTATCCGTTTCACTTCTTGTTCCATATACCGCCTTG
TTTGGTTCGAGCTTGCTCACGCACTGCTTATTCGCTTGTACTCTTTGGCACGTCTCGGTATTATTTCGAT
ACCACGAGATCGCCAATAAATATACTTGATCTGGACT
>Perere-6#LINE_Jockey
GAAACGGCGGGCGGCTTTTGGAAATGCTCTGACTTGGTTTTCAAAAAGGGCAGTGACTTTCATACTTGTT
GTGATTATCGTTGCTTTTGTGTATTTGCTGTATCAAAAGCATTCTTGGTCTACTTTAACTTAAATCAATC
TAGTTAAGGTTTGAAATTTTATTGAAAACTTTGTCTCTTGGTCCCTTCCTTTGCATATACTCTGACGCTT
GTGCTATTATTGTGATCATATTGTTTTTTAAACCTAATCTGATTACAATGGTTGGTAGTTCATTCAAATG
TGGACAGCCGAACTGTTTATTCCCCGTAGATGAAGGGATGCAGTGCGACGAATGCAAAAAATGGTACCAC
AAGATGTGTACCCGTCTCAGTCCAGCTGCGTACAAAAGATGTTCTAAGCCTAACTCGCACTGGCTTTGTA
TGTTCTGCTGTACTAACAAGACGACATTAATTCAAGAGGCTATGAGCCTATTGGCTCTAGCCTGTAAAAA
GAAAGATAGTGGGTGCGCTAATAACGCAAGCACTGACAGTGAAGACTGTGTCAGTGTTGTAAGTGCTGTT
ACAAAACGCGCTGAACAACCTACTCTAATTAATGACGAAGTGAAACTTCCGTTACAACCAACGAGGAGTA
AATCACCACATGGTATTGACATGAGTAATCATGTATCTTTAGTAGAAATTGAGGACCCGGATAAAACCGT
CACCGTCCCCAATAGTCCCAATGCAGCTGTCCTGAATGACCAAAAATGGACCGCAGTAAAGAGGAAAAGG
AAAGGAAAAAAAGCTAATGATAAAGCACACTTGGTTGACAAGCCATTGAGGAACTCACAGTCTGAGTCAC
TCAATGCATTATCGCACTCTGATAGAACGGCAGATCATCATCCTAGTGCGACTGAGAGGAATTTAATATC
ATCGAATATTATTGTGAGTAAATTGCCAGAGTCTAACGATCCAGATCCTAAGGTTAGACACACCCATGAC
TTAGAGAGGCTCGGAGAATATATCCGTAGCATATTACCAGATAACACTAAAGGTGTTCAGGTCAAAAAAT
TAGTTAGAATAGGTAAAAGAGCCGATGACAGTGTTCTACCCCGACCGTGTAGACTCCTTAAGGTAATCTT
AGGGTCGGAGAAACAACGTAATCTTCTATTAAGTAACGCTCGAAGTCACGACAACTCTGACATTCGAATG
CGACCGGATGTATCTCTTGAAGATAGAATAAAAAGGAAGACGGCACTAGCTGAACTAGAAACCCGTCGAC
AAAACGGTGAAGAAAATCTCCGATTGGTGGGTTTTCGAATAGTCAGGTCTTGGAAGCGAATGCTACCAAG
GCCTGTGTGGATAGGTCGTTCCCCCTAGGAGTTTTATATGCCAATGCCCGTAGTCTAAAACATAAATTCT
ACGAGCTAGGAACACTGGTGGACAAATTAAGGCCACTCATTGTAGCTGTGACGGAAACTTGGTTAGTCCA
TGACTTCGATATCACCCCAGAATTATCCGGATATCATTGTTTAAGAAGTGATAGACATAGATGCAGGAAA
GGAGGTGGCGTCCTTCTATACATAGCCAATAGTATAAATATCCGCTCCTCCGTTTGCGAATCCCATGATA
GTGGAACTAGTGAAGCCATTAGCTGTGAACTCACTGTCGGATGTTGTACATTTGCACTCGGTGTCATCTA
TCGCAGCCCAATCTGCTTAGCTGATGACTTTATTTTAGAGCACATTCGGCTATGGAGTGCAAATAACAGA
TGCTTGATATTAGGAGACTTTAATGCACCTGACATTAGTTGGACTGAGATGACCACGAAATGCTCTATAA
ACTCATTTGATAGCAGGCTCTTGGAAACAGTAATGGAACATGCACTAGTACAACATGTATCCAAACCTAC
ACGTTTTGGTGTAAACCAAGGTTCTTCTCTGTTGGACTTGGTAATTACTCATGAGACTGAGGATATTGCC
AACCTAAATATTCTTCCCCCGTTAGTCAATAGCGATCACGCTGTTTTATCATTCACGTTTAGAGCTAGCG
ATATGATATACGATCAGATTAAGCCTCGCCCAAACATATGGAGAGCTAACATACCAGAAATTCAGGATTG
TGCTACTAAGATAGATTGGTCAGTAGATACTAGCTCATCAGTTGATGAGGCGTGGTCTGTATTTAAAGGC
AAGTTTAGGTCAGTCACGTCCCGGTTCATACCATACTTGGTGCCACGTAGACCGAACAATAGTCCACCGT
GGATAAATAAAGAAGTTAAGAACCTCCTTAGGTGTAGAAAAAAACACTGGAACATGTTCATCTCTACTGG
CTTAGAACAGTACAGATCTAGTTATCGTAAGATTAGAAATAATTATAAAGCGTTAATTAGTAGAACTAGA
CGGTCATACGAAAAACAATTGGTTAGGGATTGCAAACATAGTCCAAAACGGTTATTCTCGTATATAAAGA
GGCGAACTCAGAGAAGTGATGGAATACCATCACTTTTGATACAAGAAAATCCGTTAAGTTTGGCAAGAAA
TGATACCGAAAAAGCGGAAGCTTTTTCGGAATATTTCAGTAAAGTTTTTTCTTCCAATAATGAGGAACGA
TCACCTATTCATGGTGATTGTGGCGACTTGTTGATGGACCCTGTAGTTATTAAGAAAGAAACTGTTTTAA
GCTTACTCCAGCATCTCAAACCTGATAAGTCTAGTGGTCCTGATGATATTCATCCTCGGATTATGAAAGC
CCTCTCAGATGTTATTGCTGAACCCTTACCGATGCTGTTCGATATGTCCCTACGGCAGTCCAGATTGCCC
AGAGACTGGAAGGACGCAATAATCAGTCCGGTGTATAAGACTGGGGGTAGGGATTTAGTTAGTAACTATC
GACCCGTCAGCTTAACTAGTGCAGTTGTAAAACTAATGGAAAAAATTATTCGGATGGCTGTTATAAACTA
CGTGGAAAGACATGATCTTTTGTCAAAGGAACAACATGGTTTTCGAAAAGGTCTATCATGTTTGACAAAT
CTTCTCATTGCAAGAGAAGATTGGGCTGAGGCAAAAGATCGCAATATTCCTGTAGATGTCATTTTCATAG
ATCTAAGTAAAGCCTTTGATAAGGTTTCCCATTCTGGTCTTAAATTGAAACTAGAAAGTTTTGGAATCCA
TTATGCAGTCATAGACTGGATAAGTGACTTTCTTCATGAAAGGAGACAAAGGGTAAGAGTAAATGGGGCT
CTCTCATCGTGGGAACCAGTAAAAAGTGGCGTCCCCCAAGGCACGATTTTAGGTCCTCTTCTCTTTTTAC
TTTATATAAATGAATTACCAGCTATAGCTAAGTCATCTGTCCTACTATTCGCCGATGACATTAAGATTTG
GAGACCCATATATAGTATGTCAGACAGAATAGTTTTACAGGAAGATCTTAACTCACTAGTTGCATGGATG
AATGGGTGGTCACTAGAAGTAAACCCTAATAAAAGTGTTGTGATGCAATTAAATAACTATGATGATTCGT
ATCACTACACATTATGTGGACTAGTGTTGCCCAAAGTAAGAAACTATAAAGATTTAGGAGTCATACTAAG
TAATGATCTCAAAACAACCAGTCACTGTAAGGCTGCTGCTGCAAAAGGCTATAGGGCATTATGGTCTATT
CGTAGATCTTTCCGGTATCTGGATGGGGAAATGTTTAGATTATTATACCCAACTTTCGTACGGCCACATT
TGGAATATGGGATTCAAGCAGCGAGTCCTTGTTTCAAATATGAGGCGGATATGTTGGAACGAGTCCAACG
CCGCGGGACAAAAATGGTAAAAGGCTTATCTAGCCTATCTTATGAAGACAGACTGAGACACCTCAACTTA
TTTCCGTTATCTTACCGGCGAATACGGGGTGATCTAATATTGGCATATCGAATCCTGAACGATGACCTTG
GTACTAACATGTCCTATCTTTTCCTCCCGTCTAGGGCTGAGCATTTGAGAGGACATTCAAAGAAAGTCCA
AAAACCGAGATCAAATCGTCTACGTCTGGAGTTTCGTTTCTCGCACCGAGTAGTGAATTACTGGAATTCT
CTACCAGAACACGTAATATCAGCACCTTCTGTTGATATATTCAAGACGAGATTGGACCTCCACAGTGTAA
CAAACTGCAAGGATTAAAATAGGTCACTAGACCTTCTATCCTTATTACTGAAGACTGAAGACTGAAGACT
GATATCATTTCAGAGAGATTATATATCGTTCTGCTCAAAACCCCTATAAATTGGCAATGACCGTACTGGG
CCTAGATNAAATTCTTTTAGAAAGTTTCGC
>Perere-7#LINE_Jockey
CTAAAAATACTCTACTACAAGAATRAAGACTGCCGCAATCTTGGTGTGTAGCAAGAAGATTACGTAAAGC
ACAGATTAAAACCTCTTGTCCCATTCTWTTTCAGTTTGGTAGTATCATAGAAGCCAATCACCTCCTTAAA
GGTCAGTCTTTACTGAGGCGTATTCCAACCATTAAGAAAGTTAGAATCACCCATGACAAGACTGCTATCC
AACGTCGAAACTCCAGTGAAGTGCAAAACAATCAACCCAGCCTACGTGGTAGCGGCAGTTACAACGTTGG
CCATAGCGCTATCCCTAAAACACCATACCCCACCCCTCTCAAAAACGGAGGCACGCCGCATACTGCTACT
AGTCCTAAGAACAAGACTAAACACCAGGCAGCTGTAACCATTCACCCTAAACCCAAACACTCAACTACAA
CAAAATGCCCACCCACCTATGCATCTACAGTTTCAAAGCACTCTTCTTGTGTCTCCAATGTAAAGCCAAA
ACCCAAGCCTCACATCAATCGCTCTAATAGCTATAACCGCCCAAACACTGTAATGCGAAATAATACTAAA
TTCTCTCTAAACACCCATAAGTACTCCAGATCTCTCAATACACAACATGCACCTACTCATAGTAGTCGAA
TGCATTACAACAAGCATAATGAACTGGCAGTACCCCCATATCCTAACGTGAGGTTACGCCCGACAAAAAC
CACACTTACACATGATGCCAATAAGCCATATAGCTTGAAACATGCAGGTTACAGGAATCAGCACAGCCCA
CACAACAGGAACACCACCCCCGGCAACAATGCCAGACAATCATGCAATAATTATTTGAAACATACAACTC
CCCTAACTACCCGTAATAGGAGTAGAACACCCCACTGCACACAAGGCAACCATAATGTTGACCTGCTTGG
GGACCCACCTATCGATTCTAAATACTACCAGAACCAAACCACCCTTTATAACTCTCTGATCTCCCCTAAT
TTGGCACACACACCACCTCATCCTTTTTTATCTCTCTCCCCCTCAACAGTATTGCTATGGGGTCTCCAAA
TGTTGAGGGCGACAATTCCACTATTCTGAGACCACTTTCTATATACTCCGACCTGATGGGGAGTGACACA
TCTTTCTCACCGTCGATAACTGTCTCTAGTCTTAAAAGCTCCTTGGCGGAACATGATCACCCCCCGAATA
CACCGCCTATCCATTTAACTCACCCGATTCTACCCAACACTCGTGAACATACTTCTTTCGCCAAACTAAC
CTCCGACCACCTTTCTCCCGTTAACTATGCTGGTATTAAACTAAACAAACAAGAACGTAGAGCCAATACC
CCCACTTTTTCCTCTTCTCATAGTAAAAGCGACAAACCACAGGGTTTACAGCACACCATTTTATTAGACA
AACACTCATCCTTCCTGACACTAATGTTAATTAATGCCCGATCTATTCAGAATAAGATGACTCAGCTACG
CGCCCTATTACTTTTACACAGCCCCTCACTTGTTTTGATAACGGAAAGTTGGTTGTCCTCCGATATCACA
GACACGTACCTCCAAATAGACACGTATGAGCTCTTCCGCTGTGATCGAGTCACCAAGAAGGGTGGCGGTT
GTCTCATATATGCATCAAAAAACATGAGGGCGGAAATCTTTAGTGATCATACCCTCAGTAAAGTACCAGA
TTCGACGTGGCTTACTGTACACACCCTTGAATGTAAAATACTAATCGGATGTATATATCGAGCTCCGAAT
ACCCCCAGTCTGACTGACACCATTATAAGTGAGTCATTCGCTAAGGCTGCCTCGCTTGACTTCGCCTGCA
AAGTTGTCTGTGGTGATTTCAACCTTCCAACCATCAACTGGAAGACACATTCTGGCCCACCGTGCTACGA
AGGAATACTAAGGTCCTTAGACATACACGGTTGGCAGCAACATGTTAACCTGCCTACCCGAAATCACAAC
ATTCTTGACTTAATATTCTGTCACAATGTCACACCAGCATCAATGGTGGTTGGCGAGAAGTTCCATAATA
GCGATCATAAAATAGTCTTCTGCACCCTTCCGATTCTTGCCAAGCGCAAAAAATTAAAGACATTAAATAC
GTGTTTCCAATATAGAGACTATGCAAACGCCGACTGGAGTAACTTTCGGTTTCTTATGAAGCATTCTGAC
TGGAACACTTTCTTCACCAGTGATAACCTTTTAGAAACACTGGAAATATTCAATACTACCACCAAATCTG
CACTAGACACTACCATCCCTTCCAAAATTGCTTTCAAAACAATTGCTCCCTACATCAACCAAAAGGCTAA
GTCTAAGCTACGAAAACTAAGAAAGACGTACTTTACATCAAAAGACTTTAGTGCCCTGCACCAGGTATAC
TCTGTACTTGAAGGAGTGCAAAGTCATCACAACAAAAACAAACAGACAGAAGAACGTACTGCGCTCACAG
CTGCATCTAAAGTCCAAAACTTATGTCGGCTCCTTGCAAAACGGATGAGAAAGAACGAAAATCACAACAT
TCACTCTTTACTGCACGATGGCGTGACGTACTATGACCAAACCGTCATATGCGAACTGCTAAGTGTATGG
TTTTCACAAAACGGGAATACATCTAATGCCCCAGATTTTAACATAAAATGCATAAGCAAAAGCCATATTA
GCACCATAAACTTTGACATTAGGAGTATACATACCGCCATCAAAACCCTTAAGCCGAATGCGAGCTCTGG
TGTCGATGATATACCATCAATTCTCTATAAAATGTCGGGGCCGGATATACATACGTTATTGCTCAAAATA
TACACATTATCATTAGAGGCGGGTACATATCCTGAAGCCTGGAAGGTAACGTATGTTCTTCCCAACACAA
TCAGGACCGAGAAACCTGGTCGGAAACTACAGACCTATAANTATCACTCCCAGTATTTCGCGTATAATGG
AAAAGTGATACAAAGTCAACTATCAGATCACCTACTTAAGGAAGAACTAATAGACCCAACACAACATGGT
TTCATTAGAACAAGATCATGTAGTACATGTCTGATAGACTTCTTTAACGAGGTTACTCGCATACGTGACC
AGAAAAAGCTAGTGATTATACTTTATTTCGATATAAAGAAAGCCTTTGACAAAGTACCCCATAATCTTCT
AATCAACAGACTCCAGTCAGTTGGAATTATAAACCCCCTATTGCAATGGATTAAGTCTTTCCTCACAAAC
AGATACCAAATAACCAAGCTTAACTCTACAACATCCACACCTCGACCAATAACCAGTGGTGTTGTGCAGG
GTAGTGTCTTGGGTCCATTGCTCTTTATAATTTATATCAACAATATATGCAAGTGCTTTACCACAGGTAA
GACCTACCTTTACGCTGATGACTTAAAAGTCATCTATAAAACTGACATTGGTGATGTACGAAGTACTATG
CAAACGATCCAACATGAACTCAACAAAGTAGACGACTGGTGCAAACGCTGGGGGCTAGAGCTCAACACAG
AGAAATGCGGTTGGCTATGTATTGGTAACACGTCACTTAAACTAAAACTAACACTTAACAAAAACCCACT
GCTCAGACTGACATCAGTAACTGACCTTGGGGTACATTACTCCGACAGTCTTAACTTCTCTGAACATATT
TCAACTAAAGCATCTCAAATGCGGAGATTGCTCGGCTTCATCCTTCGTAATTTCTTTCAAAAGGAAACGA
AAATCATCCTGTATAAAGCCTGCGTAAGACCCATCGTCGAATACTGCTCGTTCTTATCTTCCAACCTACG
CCTATCTGATATACTTAAGGTGGAAGGAATACAGCGAGACTTCACTCGCAAAATACTTAAGAACGACCAA
CTCACTGACTACAAATCCAGATGCCATATCTTAGGACTAGAACCCCTCTGGAAAAGAAGGCTTAGGTCTA
ACTTAATTCTTTATTTCAAACTCCTTAAAAACCTTACTTATTCCACATGTAATATAGCTCTCTACCAAGA
CTCACATGGATACAACCTTCGAGACAAAGTATCCACTGTCAAAATTGAAAAACACAGATCGAAAACACGT
GAAAACTTCTTCCTTATCAAGTACGCATTGATATGGAACAGTCTGCCTTCCGAAGTACGCATGGCAGACA
AATTACATACGTTTACAAGACTCATTGATCAAGCCCTCACCTGCATAGATCTGGTGCAAACGAACACATC
CACGTCCCACACAGACATCATAGGCTCTCTACATATATAGACTGAATCGCCTTATTTCCCTACCTTGTAG
TTGTATTAGATACTTTCCCCTCACTAATTCTTTTCAATTGAAGTAGACAGGCAACTCACTGGACCTATCA
ATACTCTGTCGCTTAACGACGCTTATAAATACCCTAAAACGTCAGAAGAAACGCACAATCGACTGCCTAC
TGCCAGTGGTCGTACAACCACAGAACCTGTCACCCATCAACCGGTTAGCATAGAACAAAACAACCTCAGC
GCGAATTTAGTGTGAGTTACTTCTTGTCTATTTATCAGCTTTTTACTCATCTGTACACTATGTTGCCTTG
CCATTAATATTATTTCACCACTCGTTATCTTACCTTATCTGTAACTAATATAAATCTCCACTTTTCCGCC
TACTATGGTAAACAAATATCCTACACTATACCCTTCCTAATGCCTATACTCTGATTCGTAACCTACACTT
CATTATATAGTCAATAAAAACATTGCATCGAAGCCTTACCCACAGTCCATAATTTGTAACTGTCTGATAA
GCTTGTAACATGGTACTTATAGAAATAGTGTTTTCCAACAGGATGTGAAACACAGAGAATTGTGTGAGGT
ATGATATGTATCCAAAAAATAAGCATAAATGAGCCTAACATCACAAAAGGAGGGAGGGTGGAGTTACTGA
CCAGCAAGCACTGATGGTGTGGGCGATGATTTCAATCCACCCGTGTTTGTGGGGCAGAACATTTTGTTTG
TACCAGGCTCTTTATGGATGAGAATAAGTCAATAGATCTGTGAT
>Perere-8#LINE_Jockey
CAACGGTTACATATTTCTCAATCGTTATAGTAATGTCTTCCCGAAAATGTGCAGAAAGATAAAGGTATCC
TCTATACCTAAGAAAGCTTCTGGTAATAAAAATGCGAAACTTAGACCCATAGCAATAACCTCTCCTTTCC
TCAAAATAATGGAAAAATTACTGATACACCCACTTCAACCTGCAATAAAAGAGCACTGTGATCCATTTCA
GTTTGCTTACAAATGCAAAAGAAGCACATTAGATGCCGTTGCTGTTCTGCATCACAATATAGTGTTCGGG
TTGGAAAAGGGTAAGAAGTATGTTAGATGCGCTTTCCTGGACTTTACTTCTGCTTTTGATTCTATTCCAA
GACACCTCTTACTTAACAAGCTGATCAGCATCGACGCTGACAGCTGGATAAGCAATTGGCTATGTTCCTA
CTTTTCTGGAAGAGAACAGTACACTGTATTTGAAGGAAAGTGTTCAACATCTCTACTGTCTACTGTAGGT
GTGCCACAAGGAGCTGTTCTTCCACCTCTGCTCTTCTCTTTCTTTTTGCATGATCTGCCATCTTCCACAG
AAAACACTTTTGTAAAATATGCGGACGACCTCACCGTATGTATGCCAATTTCTACCTCCTTACATCCTAT
AGAAATGAATGAGTTTTTATCTCGTATTGAAAGGTGGTCTGTTGGAAATGGTCTCTTACTCAATCCATCT
AAATGTCAAGCTGTTAATTTTAGCTTGAGACATGGACAGAACCTACGCTCTATTTTGGGATCCCATAATG
CTTGTGCCATTGGAGACTCCTTAATAAACACAGTGTCGAAGGTCAAATATCTTGGTGTCCTTTTTTCCTC
TGATCTTTCTTGGTCCTCTCATGTTTTGCTGTTATCGAAAAAAGTTTACCGTTTGACATACTACATAAAG
AGGCTGCATGCTTTTGGGATTACTCGCCGTTTACTCTTACAATTTGTAAATTCCTGCATATTACCTATTA
TTTTATATTGTTCTCCATTATTCTTTCCTGGGCTTTTGAGAAAAGACTTTGCTATTTTGCGTAGAGTGCT
GAAGGCAGTTTGCAAGGTATGTGGTGAATCTTTTGAAGTCATTGTTAATATGCTTGTGGATAGACATCTT
AAATCTTGCAAACTCTTTGCAGGTGTTATCTTATCAGATACTAACCATCCGCTTCATTCATATCTTTCTC
CTTGTATATCTTCTGGTAGAACGAGACGTAAATACATTAAAATTCATGCACGCAAGCAAATCTATAAAAG
TTCTGTAATACCTTACTTAGCTAATTTACTTTGTGACGAACAGGCTGTTAGAGTTGACCTAGTAAATAAC
CTGTCTTCTTAAACATGTCTCATATTCGATAATTTGTATAAACTCAGATTTTCTTAAACCTTTTTTATAT
TTTATTTCT
>Perere-9#LINE_R2
ATCTCACGTTTTAATTTATTTTTGAACTACTGCAGTCTGAGTGCTTCTAACGACCCGAAGGCTCAGAAAC
TACCCACTTCTTGAACTGCTACTTTTTGCTGTTTATCCACAACAACAGTTGTGATTCTATTCTCCANATA
TTCCTTGTGCTTTTGTCAACATTATTCTATACCAACTGTACCACCTACTTCTTCATCTCACGTTTTAATT
CTGGTCTTATTTTCTCATCATTAGTCACGGAGAGGGCCTATGAACGGTCCGTGACGCGAAATTCTATCCG
CGATTTCGACCTCTCCTGCTAGTGGTCCCCGAAGTACGGTTCCTCTGGCCTGTCAGTTGTGTTAAAACTA
TATAATAACGATGCCGGTCTCAACCGGCGCAGAAACTGACATAACCTCTTCTTTGCCTATTCCTGCATCC
TCAATCGTCTCGCCAAACTACACACTCCCTGATTCCTCTTCAACCTGCCTTATATGTTTCGCTATCTTCC
CCACCCACAACATACTCCTCTCCCATGCCACTGCAATCCACCATATTTCTTGTCCTCCTACTCCAGTGCA
AGACGGTTCTCAGCAGATGTCTTGTGTTCTTTGCGCCGCCGCTTTTTCATCTAACAGGGGACTAACACAA
CACATTCGCCACCGGCACATCTCCGAATATAACGAACTAATCAGACAACGAATTGCAGTGCAGCCGACGT
CTCGCATATGGTCACCATTCGATGATGCTTCTTTACTATCCATCGCTAACCATGAAGCCCATAGATTCCC
CACGAAGAATGACCTATGCCAACATATCAGCACCATACTAACACGCAGGACGGCAGAAGCCGTCAAACGC
CGACTCCTCCACCTACAGTGGTCGAGATCACCAACAGCGATTACTACCTCTTCGAATAATCACACAATCA
CAGACATCCCCAATACCGAGGCCCGATATATTTTTCCGGTAGACCTAGACGAACATCCACCATTGTCTGA
TGCCACAACCCCCAACGCATCGACACATCCACTCCCAGAACTCCTTGTCATCTTGACACCGCTTCCATCC
CCGACTAGACTACAAAACATATCCGAATCACAGACCTCCCATGAATCTAATAAGAACTCAATGCATACAC
CGCCAACGTATGCCTGCGATCCGGATGAGACACTAGGGGCTACTCCCTCATCAACTATTCCCTCATGCTT
CCACAGTTATCAGGACCCCCTAGCTGAACAAAGAGGCAAACTCCTGAGGGCATCCGCCAGCCTACTACAA
AGCAGTTGTACTCGCATACGGTCCTCCAGCCTGCTCGCCTTCCTCCAAAACGAATCCACATTAATGGACG
AGGAACACGTGTCCACCTTCCTCAATAGTCATGCAGAATTCGTCTTCCCTAGAACATGGACCCCATCCCG
ACCCAAACACCCCTCCCACGCCCCAGCTAATGTTTCTAGGAAGAAAAGGAGGAAAATAGAGTACGCACAC
ATCCAGAGACTCTTCCACCACCGTCCCAAAGATGCCTCCAACACCGTTCTAGACGGTCGGTGGAGAAACC
CCTATGTCGCAAACCATTCAATGATTCCAGACTTCGACTGCTTCTGGACAACAGTCTTTACTAAAACAAA
TTCCCCAGACAGCCGGGAGATTACTCCAATCATCCCTATGACTCCCTCTCTCATTGACCCGATCCTCCCC
TCTGACGTCACATGGGCGCTGAAAGAAATGCATGGCACGGCCGGTGGGATTGATCGTCTGACATCGTACG
ATCTGATGAGATTCGGGAAGAATGGTCTTGCTGGATATCTCAACATGCTACTCGCTCTTGCATACCTTCC
CACTAATCTTTCAACAGCACGGGTAACTTTCGTCCCCAAGTCATCAAGTCCTGTGTCACCTGAGGACTTC
CGTCCCATCAGTGTCGCTCCAGTAGCCACTAGGTGCCTGCACAAAATTCTAGCTAAGAGATGGATGCCGC
TCTTTCCACAGGAACGACTTCAGTTCGCTTTCCTAAACCGAGATGGATGCTTTGAAGCAGTTAATCTTCT
GCACTCGGTCATACGGCACGTCCACACCCGCCATACAGGAGCATCCTTCGCCCTGCTCGACATATCACGG
GCCTTTGACACTGTATCACATGACTCCATCATCAGAGCGGCGAAAAGATATGGGGCACCTGAACTGTTAT
GCCGCTACCTCAATAACTATTACCGACGTTCAACCAGCTGCGTCAACCGCACTGAATTGCATCCTACGTG
TGGGGTGAAGCAAGGAGACCCCCTGTCGCCACTCCTCTTCATCATGGTTCTCGACGAAGTACTGGAAGGT
CTAGATCCAATGACCCACCTAACAGTTGATGGAGAGAGCTTGAACTACATAGCTTATGCTGACGATCTCG
TAGTTTTCGCTCCAAATGCGGAACTCCTTCAACGGAAACTCGATCGGATCTCCATACTTCTACACGAGGC
TGGATGGTCGGTTAACCCTGAAAAAAGCCGGACCCTGGACCTAATCTCTGGTGGCCATTCCAAAATCACA
GCGCTCTCTCAGACAGAATTCACCATCGCGGGGATGCGTATACCACCGCTTTCTGCCGCCGACACCTTCG
ACTACCTGGGTATCAAATTCAACTTCAAGGGCCGATGCCCAGTGGCCCATATTGACTTATTGAACAACTA
CCTCACGGAAATATCGTGCGCTCCACTTAAGCCGCAGCAGCGCATGAAGATCTTGAAAGATAATCTACTC
CCTCGACTCCTATACCCCCTGACTCTAGGAATAGTACACCTGAAAACCCTGAAGTCAATGGACCGAAATA
TCCACACGGCCATAAGGAAATGGTTGCGGCTACCCTCCGACACCCCGCTAGCATATTTTCACTCACCCGT
CGCTGCCGGAGGCCTAGGGATCCTCCATCTGTCCTCATCGGTTCCATTCCACCGTCGAAAACGTCTAGAA
ACCCTCCTATCTTCACCGAACCGCCTACTGCACAAGTTGCCAACTTCCCCAACACTAGCTTCTTATTCAC
ACCTTAGTCAACTGCCAGTTCGAATTGGGCACGAGACCGTAACGTCTAGAGAAGAGGCTTCCAACAGCTG
GGTGAGACGATTACATTCGTCCTGCGACGGGAAGGGACTACTCCTAGCACCACTAAGCACCGAGTCCCAT
GCATGGCTGCGCTACCCCCAGTCTATTTTTCCATCTGTTTACATCAACGCCGTTAAATTACGAGGTGGCT
TACTATCCACCAAAGTCAGGAGATCTCGCGGAGGTAGAGTGACGAATGGCCTGAACTGTCGAGGCGGTTG
CGCCCATCATGAAACGATCCACCACATTCTGCAACATTGCGCGCTCACCCACGACATCAGATGCAAACGC
CATAACGAACTATGCAACCTTGTGGCAAAGAAACTGCGTAGGCAAAAAATCCATTTCTTACAGGAGCCCT
GCATTCCTCTAGAAAAAACCTACTGCAAACCTGATTTTATAATTATACGTGACTCAATTGCTTATGTTCT
AGACGTCACTGTATCGGACGACGGAAACACCCACGCCAGCCGCCTGTTAAAAATATCAAAATACGGCAAT
GAGCGAACCGTCGCGTCGATCAAGCGTTTCCTCACATCCAGTGGATATATCATTACCAGTGTTCGACAAA
CACCAGTCGTCCTTACATTCAGAGGTATTCTGGATAGAGCAAGTTCACAATCCCTACGACGCCTATGTTT
TTCATCCCGTGACCTCGGTGACCTTTGCCTGAGTGCGATTCAAGGCTCAATTAAAATATATAATACCTAT
ATGAGAGGAACCTAACGGCTGAACGAATAGCCCCCTTCACTCTTAGACATTCCCCCACTGTTGTTGCTTA
TCTTCATGCTCTTGTGTTAATTGACTGCTCTCTTCTGGGTTGACGTCTGATTGTCTCTCTCTCTTTCCAT
ATTGCTTGCTCTGCCCGCTTACTTCCAATAGTTGTCATATTATGTCTTTGTTTACTTGCCATGTCTAACG
ACAATTACTTTATCTACCTTAGTTTGTCCTCTTGGTTTCGATTGCCTTCATATGTTCATGGCGGAATCTG
ATGTTTATAATGACTATTCCTATTACCACCACTACAACTACTATTATTATTTTCATTACTATTAACATTA
TTATAAACATTATTACTATTATTATTATTACTATTATTACTTCTACAATTAATATTATGGCTACTCCTCT
CAGCACACCAATAAAATATCAATCAAACATCTCAATTATATCCACCTATTAAACTCTCTCTATTTCCCCT
GAGTTATAAACTTACAATTCAGTCTAACCGAATATCTCTCTTTTACAAATCTTAAGTATGTAATTTTGTG
CCAAACCCATTTGGGTCTGTACAATTTGATACTTAAAAATAAATGTTATTAGCC
>RTESj-like#LINE_RTE
CTACCTTGACGTGGTGGTCGGGCTTGCTTATCGTGACGACCCAACTGAACTATATTAGCTGGAACGCATG
TTCCTCTAGGTCCTACCATTTCAAGCAGGTCTGTTGGAGAGCGATAAGACTAAAGGCAGCAACCTAAGAT
CTGAGGGCGAAGTCGTACAGCTAGCTGCAGCGAGGTGTGACAGCAGTAAGGTGTTTCCCTCGGATAACCA
GCATCTGCACTGATGCTGCCTTCCTAACGGAAGGAAGGGGTTAAAAAAGGTTGACCCTAAAAATGTCACA
CCTCACCTTACTCCACGGATTTCCGTCTTCAGCAGTAAGGCCTTCTGAAGGACGGAGCTAACACCTCAAA
AACTCCCTATAACAAGACCGTGCGTAATCGGCCTCAAGCAATTGTCCCTTGGGCTTTGCGATCGTGCTCC
AAGGTCACTATGACCAATACTAGCCCAGTTTCTTTTTCAGGTATCTCAACAAGTAATATCCTTTCATGGT
GTGGGCAGCCAGGAAGTGACAATCGCCCTCATACTTCTAACAGCATACAAATTCATCTTGTTCGAGGTCA
AATCCCACCATCAACTCTTAATAACTCTCTTATCACCATGCCTAATCCTTCTAACATAATTTTATCGCCT
TGCGTCTCTAATGCTATTGGTTTGAGTTCACGAAACGTTATTCCTGGTGTCCTAAAACTGCGCACTAAGT
TATATATTGGAGCTTTCAACGTTCGAACGTTATATCAAGTAGGACAACAGGCTTCCTTAGCTACGACTCT
AGAATCCCGCTCCATCGATATCTGCTGCATCTCTGAAACGCGTATACAGGATCCAAGCACAGTCATTCGC
TTGACTTCACCTTGTGAAAATAAGGAACCGGCTCAGTTCACTCTTCGTGTTTCCGGGGACCCCACCGCTA
CCACTCGAGGCCTTGCTGGTGTAGGTATAGCACTAAGTTTAAAAGCTGAACAGGCTCTCCTCGACTGGAT
TCCAATAGACAGTCGATTGTGCGCTGTCCGTCTAAATGGAACGGTAAGGACTCGTAAAGATAGGGACACA
CGCCGTTGTCTCTTTGTTGTCTCTGCCTATGCTCCCACTGATTGCAGCTCAGATGAAATGAAAGATGAAT
TTTACAGGAAGCTTTATGACCTTCTATGTAAAGCTAAGCGCACTGATGTAGTAATAGTGGCAGGTGATTT
TAATGCCCAAGTAGGTAGACTAGAGGAAACCGAAAGGCACCTAGGTGGATCATATGGTGTTGAGGCTCAA
CGAACAGACAATGGCGACCGGTTACTACAACTTTGTTCAGACAAGCGTTTATTTCTCGCAAGCACCAACT
TTAAGCATAAGGAAAGACATCGGTTGACATGGCGGCCTCCGAAATCAACCCAACGCTGGACTCAAATAGA
CCACATTGCTATTAGCCATCGTTGGAGAGGCTCGATAGAAGACTGCCGCTCGTTTTGGAGCACATGTTTA
GACTCAGATCATGCCTTAGTGCGAGCGCGTATTAGTCTGCGACTCACTGGACGTAAAAGATCCACTACAA
GGATCCCCCACAGAGTTCAATTTAATGATGAAAAAGTCAAGAATACATTCCAGGAACAACTAAAAAACCA
ATTAGTAAACGGCGTAAACTGTTCTCAACCTGAGCTAGCCTGGAATGATATCCAAAAAGCCGTCGAAAGA
GCAGTAATATCTACTAATAAACTAGACCTAAAGGTTAGGAAAACTCAGTGGATTTCAGCTGCATCTACTG
AACTGATAGATCCTCGGCAACACATCCCGTCTGGTTCTGAACATGATGAGCAACGTAGGCAACTTAGACA
CAAACTAATCAAAAGCTTACGCAATGATCGTGAGCAGTGGTGGGTGGCGAAAGCTAAAGAGATGGAAAAG
GCAGCGGCAATAGGTAACAGTAGGCAACTGTTCAGACTTATCAAGGAAACGGGTATCAGGAACCCAACTG
TAAGTGAAACTATCTCCGAAAAAGATGGCTCCATTATTCACTGTCAATCCAGAAGATTAGACCGATGGGC
AGAACACTTTAGGGAACAGTTCAACTGGCCCACGGCGTCATCCCTGCTGCCCACCATCCCCAAACAATCT
GAATGGCAAATTAACATTGGTCCCCCAAGTCTCAGTGAAGTTGTGAAGGCTATTGGAAACTTAAAGCGAG
GGAGAGCGGCAGGACCAGATGGATTGACCCCTGAGATATTTAAGGAAGGTGGTCCAGTCTTAGCGGCGAG
ATTAACTGAGATCTTGGCTAGAATTTGGGAACTAGACGTAATCCCATCTGACTGGTCTCGAACACTAACC
ATTCCGGTCTTTAAGAAAGGACAGAAGTCCTCGTGTGACAATTACCGAGGAATCAGTTTAACGAATATAG
TGTCTAAAATACTAGCTTCAATAATACTTCGACGTTTAACTAAAGCTCATGAAGAGCAAACTCGAGAAAA
CCAAGGTGGCTTCAGACCCGGACGTGGTTGTATAGACCAAATATTCACACTTAGACAGGTTCTGGAACAT
AGGCACACTTTCAGACGCCCAACAATAGCTGTATTCCTTGACCTTAAGGCGGCGTTTGACTCTATTGATC
GTAAGGTTATGTGGCAATGTCTGTCATTGAAAGGTGTACCGGAGAAGTACATTAACCTTATACAAGCTCT
CTACTCGAACACCACATGTCGTGTTAGAGCTTATGGCAGATTGTCTTCGGAATTGACCACTTCTAGTGGT
GTTCGTCAGGCTTGTCCGCTATCTCCATTTTTATTTAATTTTATCATTGACATACTTTTAGAGTTAACAT
TGTCATCGTCTGATTTCCCTGGGGTTGACCTCTTTCCAGGAGATAAACTTACTGACTTAGAATATGCCGA
TGATATAGTTCTACTGAGTGAAGATGCTGATAAAATGCAGGATTTTTTGACCACCTTAAACATGAATGTA
AGCATGCTTGGGATGCGATTCTCCCCATCCAAATGTAAAATGTTACTTCAGGACTGGCTTAATTCGGCAC
CAAAGTTAGTGATAGGGCGTGAAACTATTGAATGCGTTAACCGCTTTACTTATCTAGGGAGCCTCATCAG
TCCTAACGGTCTGGTGTCCGATGAAATCTCGGCCCGTATACATAAGGCCCGATCGGCTTTTGCCAACCTG
CGTCACTTGTGGCGTAGGCGAGACATTCGTTTAATGACAAAAGGACGCGTTTATTGTGCAGCAGTCAGAT
CCGTTTTACCTTATGGATGTGAAACATGGCCTTTAAGAGTAGAGGATATTCGTAGGATCCTAGTATTCGA
TCATAGATGTCTCCGAAACATTGCTCGTGTTTGCTGGGACAACCGAGTAAGCAATGCATGGGTTAGGAAT
AGAGTACTAGGGAAATACGGTAAGTCTATTGATGAAGTAGTGAATCTTCACCGGCTGAGGTGGTTAGGAC
ATGTGTTGCGTATGCCTGACCACCGTCTACCTCGACGAGCAATGTTGTCTGTTGTGGGAGTAGGCTGGAA
GAAAGCTAGGGGTGGCCAAACGAAAACATGGCACCAATCCATGAAGTCATTGACGATTGGACTGAGCCAT
GTTAATAGATGTAGACTACCTGGTTGGGGCCCACACGATGATCGTAACAAATGGTTAGAGACTTTAGGTG
ATATGGCTCAAAATCGATTGCAATGGCGCAGGTGCATCCACTCCTTGTCTTCCTCCGAATTCTAATTTTT
GAGCTTCTCATAATTTTCTCTTTACTGAATCACTTTTTATCTCAAATCTTATCTATGATCTCTATGCCTT
CCCGTTAGTACTTACTCTGTTACTACCTCCCCTACTTTGGGATTTGGTCCGACAATTTAATCTTTATCTG
CTAATTGAGGCATGGCAACTTGAACTGATGTACGCATGTACAAAGTTCTATGTTGTAACTGACTGACTGA
C
>SR1#LINE_Jockey
GAATTCCTAGTTGACGACCTCTCAATCCTGGCTCCCCTGGGGAAAAGTGATCACGCCGTCTTATCATTCA
GCTTTGTCAGCAAAACGGAGCTACGATATCCTACTAGCAACAAGCGCTGGAACTTCAAACGGTTGAATGT
GTTAGCTTTACAGGACTATCTACAACAGGTGGATTGGGATGTTCACCCTCAACTTGAAGTGGATGCTCAT
TGGGATTTTTTACTGCACACGATCTTATGTGCTACTGAGCATTCAGTTCCTAAAATGGTCCCAAAAAGCT
ACAAGCAACCTCCAATCATCAAGAACCGCACTCGTCGTTTGCTAAGCCGCAAAAGGCACTGTTGGGCTGA
ATATAAACGAACBGATAACAACGGCGCGTACAGGCAATACAAACATATAAGGAACATATGBACAAAGGCA
ATAAGAGAAGACAGGCTTCAGTTCCAGACCAAGCTTATCGATAAATTCGTCTCCAATCCGAAAAGCTTAT
TCAGTTACGCAGCTTCTCTTCGACAAGGCAAAACTGGAGTTTCCCAACTGCTTGGTCCTAATGGCCCGAC
CAATAACGACAGTGATGCCGCTAACCTTTTGGCTGAACAATACTCCCAGACATTCCAGCTGACCCACATC
AACCATACTGACGAAAGCTTCACCTGCACCTGTACAGGACTTTCCGAAGTGGATCTGAGTGCTGACCTGG
TGCTCCGTAAACTGCAGCACCTAAGAAAAGACACTTCTCCTGGTCCGGATATGGTTCATTCCGCTGTTTT
GAGGGAAGCAGCTTCAATCCTGGCGACACCACTTAGCGTGATGTTTGCACACTCGCTAAGCAGAGGCAAA
CTACCGGAAATTTGGAAGCTGGCCCACATCACACCAATTTTCAAAGGAGGTCGACGCAGTGAACCCTCAA
GCTACCGACCAGTGGCCCTTCTCTCCATACCTTCCAAAATTATGGAATCCCTAATATACGACGGTATATT
AGAATACTTATCATCCTCAAAGTTCTTCTCACCTCAACAGCATGGTTTCAGAAAAGGTCATTCTTGTATG
ACCAACCTGCTGACTGCGGTGGATAGATGGACAACCATCCTTGATCGCAAGGGGAAGGTTGACGTCATCT
ACCTGGACTTCTCAAAAGCTTTTGATAGGGTCAACCATATATGTCTTATCAAGAAGCTTAGACGATTGGG
TATAAAACCCCCTTTGATTGATTGGCTCTCTTCATATTTAGAAAACCGACACTTTAAGGTCAGGGTTAAC
TTCACTCTCTCTCAGGCTATGGAATGTCCTAGTGGGGTCCCCCAGGGCTCAATACTAGGACCTCTTCTCT
TCTTGATTTACATTAACGATCTTCCTCAACAAGTTTCATCTGACTTATTGCTTTTTGCTGATGATGTGAA
ACTTTGGAGAGAGATACGTAATCATAATGATATACTAGTTCTTCAGGAGGATCTGACCCGACTTCAAAGT
TGGGCAGACGACAACGGACTTACCTTCAACACTTCAAAGTGCAAAGTAGTCCATCTGAGACATGTTGCAG
ACCATAGTTATAACTTAGGTAACTCCCCTCTAGAAGTTTCCCAAGTCGAAAAAGATTTAGGAGTGTTGGT
ACCCTATGACCTGAAATCGTATGCGAACTGTGACAAAAACGCCTTTCAAGCAAACCTTGCACTGGTAACA
TTGAAGCGCATTTTTGGCCAGTTTGACGGTAGAACCTTCCACATAATCTTCAACAGTTTTATTCGTCCCC
ATTTAGAGTACGGAAACATAGTATTTCCTCCCTCCCTCCAAAAGGATAAGGACACTCTGGAACGTATACA
ACGTCGAGCCACGAAATCAGTTCGGGGACTCAAATTCAAACCTTACGAAGAGCGCCTCCAATCACTTAAC
CTTTACCCGTTAGAGTACAGGCGTCTTAGAGGTGACCTTCTTATGACTTACAGTATCCTTAATACTTCTG
GTCATCCCCTTAAACATCTTCTTAAGCTTAGTCATAACACTAACCTMAGAGGTAACACCCAGAAATTGGA
GACCCTATATAGCAGAACAGACTGCAGACACAACTTCTACTCCGTTAGAGTTGTCAAGTGCTGGAATTCG
CTGCCGACTGAGCTAGTCCAAGCGACCTCCCAGGAGTCCTTTAAGAGGAAACTTGACTTATTCTTAAGGA
CTAAGGATAACATATTATTATGATTTACCAAATTCTTTTTTTCCCTCTATTATCGTTCATATACCTAGGT
TTTTGCCTGGAGGTATTGGTGATCCACTGCTACTAGACACGGAAGCCCGTTAAGCGAAAGCTTCTTCTAT
TCCATCCTCAACCATTTGAACCATTTG
>Sr2#LINE_RTE
CCCAAATGCCCTGGTACGGCCGAGAGTGGGGAGAGTCCGCTCTCCCTCTCGAAATGCTCTCACATGGCCA
CGCGTATATAGCCTCTGCCAGGGAAGTCCTACTCACTGCCTTCTCGTGGCRKTRGTGTTGTTTACGAAAT
TGAGAGGACGAAAAGCGAATGTCCGGCGCTTTAACCGGGTTGGTGGACACGGAGGGTCCACCTAGGGGAG
TTGGAAAACCCTGATTCCAAACCAATGGTGCACATGGGCTCCAGTATCCTGAAGGAACGAATGGCGTATG
AACCAGTCATTGGTCACCGGCTACCATGGGACTGCATCTCCTCACGATGCTCCACTGCCTTGTGGATCAG
ACCTTTAGGTCAAAGGCTCGGGGTGTGGCCCCCTAAGAAAACCACCTGCTTCGGTTTGGGCACCCGGGCA
GTATCACAGCCCTCACACAAATAAATGAAATGATGAATTCTATTGACGATAMTATTCTCGCTCATACTAG
AAGCAAGACAATTTACACTATTATTATTATTATTACCATTATTATTATTATTATTATTATTACTATTATT
TACTACGTCGCTTTTTCACTCCCTTTATTCCCAAATTGTGTATCCTTCCTTTCCAACTTATGCAGBAGCT
CGCCCATGGTGGAAAATCTGTCCTATCTAAACGATCTCCAGTCACTGTCTGGTTGAAAGTGAATGCTTCC
ACCGATTATGAATACTGAAGCAGTCTTTCTGAAACCACGTACGCCGTTCAAGCTGGCTTCCTTCAACGTT
CGCACACTAATGCAGATCAGACAACAGATGGGGCTGGCTATGTCTTTAGAAAGTCTTAATGTTGATGTTT
GTTGTCTATCCGAGACCCGTATTCAAGACTCTAGTGAAGTACTACAAATTCGCTCTCCATCTGTCGCYTC
GAAAAGCTTGTTTCACGTGCGCTTATCCGGGGACCCTGTGGCATCTTCGTCTGGTCTTGCTGGCGTTGGT
GTCGCACTAAGCGCTAGGGCTGAGGCAGCACTAATCGATTGGATCCCCATTAACAGTCGGTTATGTGCTG
TTAGATTAGAAAGTTCCATCAAAGTGAGAAGAAAYCGGCGTGAGAAACGGTGTCTTTTCGTCATCTCCGC
CTATGCCCCGACAGATTGCAGCCCGGATGCAATCAAGGATGAGTTTTACCACCAGTTAACAGTTCTTCTC
CAGAAAGCGCGTTCGACAGATATTGTAGTATTAGCCGGAGACTTGAATGCTCAGGTCGGGCGTCTAGGCA
CAGAAGAGAGTCGTTTAGGTGGCCGATGGGGACTTGTTGGTCGCAGGACAGATAACGGGGACCGTTTGCT
GCAACTGTGCACAGACCACAACCTGTTTCTGGCYAGCACTAACTTCCGGCACAGTCATCGCCGGTGTGCC
ACCTGGCGTCCTCCCTCTGCATCYCAAGCCTGGACTCAGATTGATCACATCGCGATCAGCTACCGCTGGC
GTGGTTGTGTACAAGACTGCCGCTCCTTTTGGAGTACCTATCTGGAGTCTGATCATGCCCTGGTCTGCGC
CAATCTCACCTTACTTTTCAGTGGCCGAAGGATTGACCACCACCAACGGATCGATGTTAGTAAACTGGCT
GCAACWTCTGTTGCAAGTAAGTATCGAGCGGAGCTAGCCTCTAGGCTAGCTACCATCCCACCGAAAAGTA
TAGATGAGCATTGGTTGCATCTTCACGACGCCATGAAAATGGCGAGTAAAGCCGCTTGCGGCTTCGCGAA
ACGTCCCGCTTACAAGCACTGGGTTTCTTCTGGCTCCTTACAACTGATGGAAGCCCGTCGGTCTACTCCG
GGTGACCGTGAGTTTGACCACAAACGAAGGCTGTTACGTAATGAAATCGGGCAAAGCTTGCGTAAGGACC
GAGAAGCCTGGTGGTCGGAGCGTGCTAATGAGATGGAAGCAGCAGCTGCATCTGGTAACTGCCGGAAGCT
CTTCCAACTCATCCGAGCCACTGGCAGCAAGAAGTCTGGTGTGAGTGAAACAATCTACGAGGATGATGGG
ATGCCAATCACTAACATCTCTCGACGTCTTGGACGATGGGCGGAATTCTTCGAAGGGCAGTTCAACTGGC
CTGCTGCTCCGGCAACATCAACCAGYTTGTCCTGCCCCCCATGGCCGGTGACGACTGATCCACCAAACGA
GGCGGAAGTCCGCAAGGAACTCCAACTCTTGAARCGYTACAAATCACCGGGCCCAGATGACTTACCTCCR
GCTCTTTTTAAAGATGGTGGTGACTTTCTGGCTAAGGAACTGACTGTGTTGTTTGSAAAGGTTTGGGAGC
AAGAAAGTGTTCCAACATCATGGAATGAGTCRATAGTCGTCCCTATCTTTAAAAAGGGTTCACGTTGTTC
CTGTAACAACTATCGGGGGATAAGTCTACTTTCGATTGCGTCCAAACTATTGGCTTCTRTCATTCTTCGT
AGGTTGTTTAAAACCCGAGAACGATTGACTCGCGAGGAGCAGGCWGGTTTTCGTTCTGGTCGAGGATGCA
TTGATCACATCTTCACCCTCCGCCAAATGTTAGAACACCGTCATACTTATCGCAGGCCAACAATCGTAGT
GTTTCTTGATATCAGGGCTGCCTTCGATTCGTTGGACAGGACTGTTCTCTGGGATTGTCTATTGAAGAAG
GGTGTGCCTGAGAAGTTCATTAACATCTTAAAGGCCCTGTATACGAACACCTCAGGCAGAGTGAGGGCAT
ACAACCACCTTTCTCCCTTGTTCCATTCGAGCAGTGGGGTTAGGCAGGGTTGCCCGATCTCACCATTCCT
CTTCAACTTTGCCATCGACGACATCCTGGAAACAGCTCTGATGGATGTAAGTAATGGCGGTGTGGATATG
TTGCCTGGAGAACGACTTCTCGACCTTGAGTATGCGGATGATATTGTCTTACTGTGCGATAATGCCCAAG
GCATGCAATCCGCACTTAATCAGTTGGCAATCAGTGTCCGCAGGTACGGCATGTGCTTTGCACCCTCCAA
GTGCAAAGTACTCCTACAAGACTGGCAGGATTCTCATCCTGTACTCACCCTGGATGGTGAGCAGATTGAA
GTAGTTGAGAAGTTCGTGTATCTAGGTAGCTATATAAGTGCTGGTGGTGGCGTGAGTGATGAGATTGATG
CACGTATAATGAAAGCCAGAGCGGCTTATGCCAATCTGGGCCATCTTTGGCGCCTTCGTGATGTTAGTCT
GGCTGTAAAAGGTCGGATCTACAACGCGTCGGTGAGAGCAGTTTTGCTCTATGCTTGTGAAACCTGGCCT
CTCCGAGTTGAGGATGTTAGACGWCTCTCTGTGTTCGATCATCGTTGTCTCCGAAGGATTGCTGACATTC
AGTGGCAACACCATGTTAGTAATGCAGAGGTTCGGCATCGTGTGTTCGGGCGCAGAGACGATAATTCAAT
TGGTGTCACCATCTTGAAACACCGACTTCGGTGGCTTGGACATGTTTTACGAATGTCGTCCCAGAGACTT
CCACGTCGTGCATTATTTGCCGACTCTGGGACTGGTTGGAAAAAGCGGAGAGGAGGTCAGTGTATGACAT
GGTGTCGTGGCATGAAAGAAAGCTGCAAAGGGCTAGCTTCTGTTGGTCCTTCACGACTCCCTGGCTGGGG
TCCGAGAGATGGTGCAACACAGTGGCTAGARACGTTATCAGATATGGCTCAGAATAGAAGCCAGTGGCGA
TCCTGCTGYAACCTTCTTTTACTTTCTACATAAAGAGTGGTTCTAACTTTCTTAACTGAAAGAGTCTTCT
GGTTGTACATTTYAGTCCGCCTTATCTTTTCATCCYTTCTCTTCCTACTTTCATTATTTTGTGTGGCGCA
TATGTATCTGGTGCCCCTTTGTACCAATATATATGTGTTTAAATAAATAAATAAATAAATAAA
>SmCurupira1#DNA_Mut
GAATAACATTAGGATCACGTCGATTTTTTTTTAATAAATTTTTTTTGTCCCCCTTAATCAAAAAATCTTC
ATACCATTTTCCAATTTTTTTCAATCCGTTTCGTCCAATGAAATTCCTAGTTGTAAATGCGTTATAATTG
GTTATGTAATTCTTGAAATTCGTATAAAAGCTGTGTACTTATCGATATAGATAATTTTCTTCACAATATG
GACGTCAGTAACGTGCAAGTTAGAGGCTCTGTTGTTCCTCACGTAGTCACAGAAACGGAAAATGCATTTC
TGAATACATTGTATCTGGTAGCATTTCCATCACTGGAAGCGTTAAGGAGCGCCATTCGAACTTATGAAAT
AGCAACGTACTGCCATTATGCGGTGAGAGATTCTCATTTCCATGGAGATCGGAAGCCGTATATAAAATTT
GTATGTTGGAGAAAGAGCTATAAAACACCAAACGGTTCTTCGCAGCCGATTAGACGAAGGAGGTAATTTG
ATTAGTGTTATTATATTGTTCATTGAGGACTTCAATGGACACACAATGTCCGGCCTTCATCTTTTGTAAG
TTTCTTGAAGGTTATTGGACTGTTGTTCGTGGGAATGTGCATCACAATCACGAGTGCAATTCCCTGAGGT
ACGACTGTAACACATGGATGCGCCGATTAACGGCGGCGGAATTGGAAACAATGAAGCCACTGCTGATATC
TGGAACATCAGCATTCAATGTGATACACTACGCGTACCAATCATATGGGAAACGTCTTACAGCTCAAGAT
GTTTTCAATATGCGTTACAAAGTGTTCTCACAGGCCAACCTTCCTAGTAAGCAATGTGCATATTTATACT
ATTAACTGTAGGTGATTACGGTAAGTTGAAAAATCACATCACGTCACTTGGTGGCCTTTGTGATTATCAA
TTGGATGCAGATCATAGTCTGTTGTACTTCTTCTTCGCTACAGCAGACCAGATCAATCTGTGTAACAGGT
TTTTAGATGTTGTTGGTTTTGATGGGACATACAAAACCAATAACGAAAACATGTTTCTTTATCACGTGGT
GGCTCTGGACATGAATTTCATGGCAATACCTGTTTGTATTGCATTTATAAGTCGCGAAACATCGACTTTG
CTGTCCAGTTTCCTCTCGTTCTTCCGCCAAATGAGTAACAATAGAAAGGTTATCGGTATTGTTACCGATG
ATTCACCTGCTATAGCTGCTGCCATAACGCAGGTGTATCCCAATGCACACCACCTTTTGTGCCGCGTGCA
CCTTCTTCGAAATGTCATCAAGAGGGTAAGCTTTCCTTTCTTAACAATTAACCCATTCATCGTATTCGTA
GAGGCTACGATCTGATCTTCTTCAAATGTTCTACCGTCTTATGCTAACAAGAAATGTGGAAAGGTAAATC
GAAATATGCTTTACAATGTATTGTAGCTTCCAACGGTATGTGTCATTTATCGAAGCAGCAGACGGGAATT
TCTGCCAATATTTGAGAGATCAGTTATTGTCCAAAAAGCACAAGTGGTCGAACGCTTTTAGACCAGCTGC
AATGCTTCTAGATCAAAGCGATACAAATTTCGTTGAGACGACCCATCGAATTTTAAAGTTGCATAAGCTG
AACAGAAAAACACCCGTGTTCAGATCGATATTTAGTGTTCTGCTTCGCACTGGATATTGGATAGAAGCTA
GAGTTCAAAAGTACTCCACTGAATGCCGTAGCAGAGCTGTGCTGGGTCGCGAGCCTCAACTACGTCGTCT
TCAGGAAACACTTACACCTGCTGCATGTCAACTGCTTAAGCGGCACATGCGTGTTCCTGTTACTGACTAC
GTATTGTCGGGGGAGTTTTTCACGGCCGTTGATACTACAGGAACTTAGTTGTTCCTGTTTCTTTTATGTA
GAACACAGAGTCGTATGTCGTCATATCTTGGCATATTGTTCGCACGATAATGTCGAAGTTCACAGAGAAA
GCATTGGTGACAGATGGCTGCATTCCAACAGCTACGTAACCAGAGTAACGATTGACAATGAGTTACCGGT
ACAAGTCGGGCAGACAAACGTCCAAACATCGATTCACTACTTGTGTCGGCGTATGTCTGCTGAACAGCAT
ACCGCTCTACTTAACTATGCTCATCAGTTGCTTAACGATGGATTACCTACTACCATCACAATGCCCGTCG
TCCGAAATACCACAGGCACCAACCGTCAACAGAACGTAGATTTGATGCTACCTTAAATGATGACGAGATT
GAAGTAATATCTATGAACTCAGAAGAGTTTACGGACCGAGACAATGAAGAAGACGAACGTGCGCACAATG
ACCGACTGTGTGATATTTGCCATCTATGTCAGCCGCCCAGTGAACTAGCTGATGGAAGTGCTTGGATTTT
TTGTCCATGCAACGCTATGTTTCATTCGTTCTGTGCCTACGACCCAACAGAAGTATCACCTGGGTTTAAC
TGTCCCATGTGCGGCTCTGTCACGGACTCATAGTGGAGTCATCGATCAGGACCTAAGGAGCTGTGTAGAG
ACCGAGTAAAGGCCCTTTTCAGGGCCACCCACAATTTGATTTAAATTTTGTTTGAATTTCTTGTTTCCAT
TTTAAGGAGGAGTCATGAAACCATCAATAATCCATTTTACATTCATATGATTTGGTTACTAGGTACAGTA
GAGAAATGTAGTAAGATCAGTTCACTAGTACAACAAGATCTTTTCTATTGCTAAGGTCAAGTGAACAGAC
ACTGATCGGTCATCACAATTCCATAGTAATAAAGCTGTAGATGAATAATGATCATCGCTCACTTTATTAC
CTTGCCAACAGCTTTTAAGGTTTTTCAAATTTACGGTTTCAGTAAACGATTCCGTACAGAAAACAACGTC
ATATAATAAACACTAATTTGTTAAACAAAAGTATATGCTAAGTTGTGTACGATCATTTCAAACTCTTTTC
ACTTAGCGACGGTAGGCGATTGTACTGAGATCAGTTCACTAGTACAACAAGATAAATTGTATTGGGAAGG
TCAAGTGAACATACACTGATCATTCATCACAATTCCATAGTAATGAAGATGTAAAATCACTTTTTCTAGA
TTAATAGTAATAAAGTGATTATCGATCACTTTATAATTTTGTCAACAGCTTTTAAGGTTTTTCAAATTTA
AGGTTTCAGTAAACGATTCCGTACAGAAAACAACGTCATATAATGAAGACTTACATGTCTAACAAGTCAT
TAATAATAATAATAATGATATTAATAATAATAATGATAATAATAATAATACGAAATGTAATAATAATGTT
TCTTATGAGATTTATCACTGCATTGCAAAAATTCGATACATTGATAAATGTCATTTAGACGTCTGATAAA
TAAATGTACAGTTTAACTTAACGATTGAAATACGATATTCTAAATACATAATGGTTACTTGATACTATTG
ACCTTATTCACATTAAGTCATATAATTGAGATAGAAATTTATTTCACTAGACATAGGCTTGTTCATTGAC
ACTTAATCTAACCAATATTACATATGCTTTTCAAAAAAGGTTATTTTTTCAACATTCAGCGATTTACTGT
TTAACAGTTTAAGAGGAGTAATTATTATCCCTTTGTGACGGAAAATGTACATATAGTTTTTCATTGTTCG
TCCAGTATGTTTAACAAAGGGAACTGTTGGATTTGGAAATATAATTTCAGTCTTTCTAATTAATTAACAT
TTACAATGTTAGTTATCAGATGGGGTTTTGTGGAGATTTAGTATTACAATGTTTTTTTACAAATGAAAAT
AGAAAATTCAGATCATTCATTTGAAAGGCTGTGCACTTAAAAAAGATTGGTTGTTAACATTAGCTGCCAA
AAATATATTATGCCCACCTCAAAAATACAATTACCGTATTACATGATGACTGAGTACAACACTGACATGT
ATTTTCGGTGATCATTAATAAGTGATCAACTACAAAGAATGTACAGGTCAACATATTTTATACCTTTTAA
TGGATTTACAAAAAAACAGTATTGCGTTCATTTTCGACACCCTTTTCAAAGCTAAAATGATCAACTTTTT
GGTATTAAGAATAACGGTTTGCAAAATAACTGAATTATAAAGATTATTTGCTTTTTTCTCAGACATTTTT
ACTAATTTCAGACAGCGTAAAAGTTGCTTCATTTACCCATCTTTTACGGTTAGCGTGACTTCGGCATGCC
CCCATTCACTTTCTCTTTATCATTTACACGAATATAACGTTTATTTAATGAGCGAACTATGTGTTAAATT
AACTTATGGACATAATACTTAAATGAAATTGTGTTCACTAATTGTGTATTAAACATTTGTCTACCTTTGC
AAATTCAATAATCACCATTATCAACTATAAATAACAACGGTCAGTTTTTTTCAAAAATTAACTTTCAATG
ATCTACACATTATTATTACTACTCTTGTCACGATAACTGATAACTGTAGTTGCATTTCTACTTCATAAAA
AAGGAAATTATCCCGATATACATTCACTAACTAGCAGTATAGCAGGGTAATGAAAAGGATTTGTTCTTGT
TTTTTTTCCAAATTACAATTTTTTACAAAACTCAGATGGAAAATAGTTAATTATTGTAAATAATAATCCG
ATGTAAAAATGTCAATTCTTACATCCAATAAAAGAACTTTATTCTAGTTCGATTTGAACGAATCAGATCA
CGAAACTGCACCATTTACAGCCAATTAAAAAATTATTACAGGTGACAAAATGTTTGTTCATTTGCACTTG
AGCACACACTTTCAAAAACAAGTTCACCAATCACCAATTGCTGAATTTTTTTCACATCCTTCATTTTACA
AAAAAAGGGTGGTAGGGGATAATACGAGCCGTGATTCTAATGTCAACC
>SmTRC#DNA_CACTA
TGGCCGCGGGAATTCGATTGGGAAATGTCGCTTTTTCGCCTGCACGTCGGTTATTTAGGGGAAAAGTCGA
TTTTTCCCCCTTACGTCGTATATTTGGGGGATATTTGTAGACAATTTGTTGTAACGTATAACATTTGAAT
GAACCGCAATAAGGAACAACATTTTGCTGAGTCTGTCAAAAATAAAGAATTATTACATTAAATTTATGAA
TTTCATCATTATTACTCATGCAATAAAATACGAACACAGGCTTTCGTATGTGATGCGTTTGTACTTACTT
TTTCTGTTGTTTAGCTAGGGTGTTCCGACATGGTTGGCCGCCATCACAAATTACTTACACGATGCAAGTG
AGTGACGTGCTCTGTCTTTTTAGTTCCTTCTAACTGTTTATGTTGTTAGTCTAATAACATGAGTTTAAGC
GAAGTCAGTGAAAGAGCTCGTAGACGTAGGGCAACCGTGAACTTGTCAAGAGTCCTCGGATGTCATAGAT
CTACTTATAACAGACGTTGGAATAAATTACGTAAGGATTTTCTGCGGAGACATGACTTGCTTTCGTTTAG
TAACTTTGCTAATGAAAGCACAACTACAGGTAACTGACTTTAACAACTATATATGTATAAACTATGTCAG
TAGACAGAGAAAGTAATTGTCATGAGATTCCTTCAACTGTATTACCTTCCACAAGCTGTACCAATGAAAG
GCTTCTGGAAGATAATGGTACGTGTTTGAAGTTCATACGCTAATAAATTTCTTATAGAATGTTCTACCGT
CGATTTGCCCTGTCAAAAGCCTTTGAGTCGCAAAGAGAAGATTAACAGGATACTAATGCATTTAATGACA
TCCACCTATCTGAGCATCCGGGATGCAGACAGGGTTCTGAATGAATTTCGCCTTATCGTACCAGACTTGC
CGACGAGCATTAGAAGTATCTTGAGAACGTGCACAAGTGTACAACCTAAGTCCATCAGCAGCGGGGTTTA
CTACCATCTTGGATTGAAAACTAACCTCCTAAGATATGTTGAACTTTGGTTGTGTACTTGCGATTTTGAC
AGTCTGCAATTATATATTAATGTAGATGGACTTTCTATGTCCAGGAGCTCCAGTCAACATTTGTGGCCTG
TATTAGGAAGGATCGTTGCCCCCAGACTTAGTGATGTTTTCATGATAGGGATCTACGGAGGGAATACTAA
GCCGGCACAATTTAACGAAATTTCTGCCGACACTATTTCCGAAATAAAAGAAATGACTGAAACGGGTCTA
CTAAGTGTAAGGTTCAATAAATACATAGCTATTAAGTTAAGTGCAGTAATATGTGATGCACCGGCTCGTT
CGGATGTTAGGTACACTGTTAATCACAACGGAAAGGCAGGTTGCGACCGGTGCGTGGTTAATGGTAGACG
ACTTGATGGAAAGATGACTTTCCCAAACGGTGAATATACGTTAAGAACGGACGACAGTTTCAGGAATCAG
ACACAATATATTCACCATAAAGGTCATTCTTTATTCGAAAGTCTATCAATAGACATGATATTAACTTTCC
CCTTAGATCCCATGCACATGGTTTACTTAGGTGTCACAAAGAAACTTGTGACTCTCTGGATAGAATTAGG
ACACAAGAGACTAAAGAACATGAACTCATGTGTAATTAGGACCATAAATAAGTTGATATCTAGGTGTGTA
GAAAGTACTCCCTCTGACTTTCCGCGTAAATGTCGAACATTAGACTACTTATCTGTATGGAAAGCGTCAG
AGTGTAGGTTGTTTCTTCTATACTTAGGCCCGGTTATTCTCCAAAATATTCTGCCTGAATCTTTGTATAT
AAATTTTAAATGTCTTGCTTTGTCTATGTACTTGCTTGCACATCCTAAGTTTTATAATAGGGTTACAGAA
TCTGTCAGGATGGATTTAAGGAATTTTCTAAGAGAATATGAATGGTGTTACGGATGTGAGAACTTGGTAT
ATAATGTGCATTCCCTACAGCATCCTCTTGACGATGTCCTAGCACATGGGCCGTTAGATAGCTTCTCAGC
ATTTCCATTCGAGTCGTATATGAGACAAATTAAGCAATCAGTACGCAGTGGGTATTCTGTGGCTAAGCAA
GCAGCTCAGCGTTATGCGGAACAAATGTCTTTCTGCGATAGGCTCCAGGTTGACATTTCGACTAATGATA
ACCCAGTTATAGGTATGGCTGACTCACGCAAGCAAGTAATAATGTTTAGGAATAGCCAAATAAAATCTTT
TCATCCTGATAACGTTGTAGTAGTAAAGGGGAAGCCGGGATTGATTACTGATATTCAGGATAGTGGCCTA
TTGAGATTCAGGCAATTTACTGACCCACAAAATTACTTTACAGATCCATTTCCTTCCACTGACATAGGAA
TATTTAAATGCTCCGTAGTTAGCAGTGCTTACAGTTGGGTTTCCATCCGTGATGTTGACTGTAAATGTAT
GTCTATTAATTGTGTTAATCATTTGGTTATTGTCCCTTTGTTGCACACTGTAATTTAATTGTATTTCCTT
AAATTTCCTGTTATGATATCTTTAGTCTCCAATCAATAAGTACGTAATCCTTAAGAAACAAGGCAAAAGT
AAGCTCGTGATTGCATCGGGACTTTGGGTGATTGGAGAAAAACGCTGTCTGTATCCGAGGGAGAACATTG
ACCTTCTTCTGCAAAACAATGACCTACCGGAAGAAAATTGGTCTATGTTCAAGTGCAGTATTGTTCACAA
ATGCGGTTAGTTACATACATGCAAATTATCGCTTCTTGTAGAAAGTCTCAAATCAGCCAATGGATTGTTA
GCAGCGTTGCAAGTGTGCTATGCTACTGATGAGAACTATCCGCCCGACGAAACTACGTTGCCCTTAAACA
CAGATAAACAAAAGAGGTCAGTTCAACAATCTCACTTACATTTCGTAGAAGCGCATTAAAACGTAAAGAA
AGTTTTCTTTACAATTCCATGGACATGGATGTCGCGGAGATGCGGCTGGGAATACCCGAGTCCAATATCC
AAAACTTCGGATGTTTGAGAACGTTGTCTCTCCCATTGCCAAGTAAGTATCTTTGATTTGGACATGTCTA
TTAAGCAGTTCGACACAATTAGACAGCTCGCCCTCCACATCCGAGGATAAAAATCTAACTGCTCAGTAAG
TCATCCCTACGATCTACTTCTATTTTTCAGATTTGAAAGAATGTATACTTTGCAGCTTAAAATGTCAGCA
AGCTTGAGTGAAATTAGTACAAATATAAAGCTGCTGCTCTCAAGGTTCAGTGACTGCCAAGATCCGCGTC
AATTTGACTGTGGACTATCCAGCCAACAGTTCCCTTTGTCATCTGAAGAGGAACTGGGAACTTTGGACGC
TTGTCTAGAGCAAAAAGACGTGAGAGACAGATTTGTAAGCACACAACATGATTTTTATCCTTCATTCCTA
TTACAGATGGCCATGTTGACACGTCTAATGGATGATGATCCTAAAACCTCTATGCGATATATTCTGTCCT
ACATCATGAAAACTGAAGTCGCCATTAATTTCACGTTACTGGGTACTTCATCAAAACGAGCGATTCAGAA
GTGCCGGTTTTACGGCTGCGTACGAAGTAAGATAAATAAGGTTTTTAAACTTCAGGTGCACTTACTAATC
GATTCCTGTCGTCATCTGTCAACAAGAAAGACCTTACGAAACTATATGACATGGCTACACAAAGTTATTT
TCACGAAATGAGAGACAAAGTACAGAAGGGTCATCGACGGAACCAAGAACACGTACGTACGACTTTAAAG
TGAATATTTTTTCCGTTATCTATAGGTAGAGTCTTCCGTGTTCAAGGATATAACCGTAAGTTCAGCTTCA
AGTACCTTGTTGTGCAAAACGAGTTTCCTAGATATAGTAACGTTCTTCTTCATCACATTTTAGAATTCAC
AAGAATTGTTTGACTCTCCATAGTCCAACAGGCCTGCTGGAAAGAATGAATACGTGAAATGCCTGGTCGG
TGACAATGGCAATTACATAAGGAGCATTGATACTCTGCCAACTGCTCATTACTTTGTACATTGAAGAACT
TTTTGTTTTCAATAAAAATTTGGAAATTATGCCATATTTTACGTACTTTACATTATTCGTGTGCTGTGTT
GTGGGAATGAAAGCGAACACAGGAGGCGGTTGCGGTAAATGCATTAGTGTGTATGTAGTGGAAAAGTAGT
AAATGTAGCGGATATTTAAGGTAGAAGTCAGAAATTCGTCCGATATTTAGGGTGAAAATAGGAAATTCGT
CGGATATTTAGGGGACAAGTCGGCTATTCGTCGTATATTTAGGGGAAAAGTCGGCTATTCGTCGTATATT
TAGGGGACAAGTCGGCTATTCGTCGTATATTTAGGGGAAAAGTCGGTAATTCGTCGGATATTTAGGGGAA
AAGTCGGTAATTCGTCGGATATTTAGGGGAAAAGTCGGTAATTCGTCGGATATTTAGGGGAAAAGCCGGC
TATTCGTCGGATATTTAGGGGAAAAATCGGAAATTTAGCGACATTTGAAAAACAGAGCGACAGAAAGGGG
AAATTACGCTTTATTTCCCCCGGACAGGCGAAAAAGCAGACATTTTGGCGCATTTCCCCTTTATTTACGA
CTTATTTTCCAATGCATTTTCCGCTTTATTTCCCCTTTGTTCGCCTTTATTCCCCTTTATTGGTTGTTTG
GGGCACACGGTCCAGAATTA
>SmCurupira2#DNA_Mut
GGCAAGGTAAATAAGTCAGTGCGTTTTCAAACCTGCCCGCCGTTTCGTATGCGCGACCTTGAACGGCCTG
TCACGAGGCGGTCATTCCGTATTTGATTTGTTAAGGGTCGGTTCGTTGTCGTCTGGGTTGCACGAATATC
AGGTTTTCTCGTATTTGAGTCGTTTTTGGCTGTAGCAAATTCGCGAAATCAATGCCAAAAGCGTTTATTT
GGCTTCCTCTGTTTTGTAATGTACAATTTGGCTCTTTTTGTTGCTTCGTAACTTGACCTGGGATAACAAT
TACCCTGCTGAACCTCACTCTCCTTGTTTAAAATTTATAGGGGTCCCCATTACTGCGTATCCAGTATAAA
TTAACTGTAAAAGTTACTCTGAATTTGTGTGAATCGTTGTTTTCTGCAAGAAATAAGACATGACAAGTAA
CCCGTAAGTCCTAAATGTTTGTAGTCCTTACTTCAGTTACTGAAGGATTACTGCAGGAAATGGCTGTTTT
TTTAATAATTAACGAGTGATGTTTTTAGGTACTCATGTTCCAGAGACATTTCTGTCGACTTAAGCGAGCC
ATTTCAACGCATTATACTGAGCAAGCGTTTTGGAAGCTGGAATGAATTCGAAAGTGTGTTTAAGGAGTTC
CAAAAAGTATGAATGCATAATTCTATCCCTTTACAGACTACCCATACGCACTACATTCACGGTGAAAGTA
AAGTGTTGAAGGACGTGCGATTCAAGTACAGTTTTGTGGTGTTTCACTGCACATTTGGCCATCGGCGTAA
ACCACAAGGTCTATCAGTGAATAAAAAACCGTGAGAAATTTAACTAACGTGTGACGTTTAAGGTCCAAGT
TTCGAAACTGCCAATCAAGATTCCGTGTGAAATTGGACGGTGATGAATATGTCATCAAGTCGTACAAGAT
GCTTCACAATCATCCGTGCAGTAGTTCATTTATGCTTTGCGATCCGTGGTCCAGAAGGTTGTCCGCTGAA
GAAAAAGAAAATCTGAAGCCCGTGATACTACAGTCATCGTCAACAGATGAATTAGTAGAAAGTATTAAGG
ACAGAACGGGTAAACAGGTTACGGCAGCTGATGTGAAGACTATGAAAGCTAAACTCTCCACAGGTAATTG
TGTAAAAGTATATTTCAGGTTGTTATACACGAACGCAAGTATTTGATGTATTGCGGCAAAATGGTGAACT
AAGAGAGTATTCCGAAAATGGATACATCACCAGAATCTGCTTTAGTACTTATGAGCAGATAGAATTATAT
AACAAATATCCGGAAGTAGTTTGTATGGATTCTACTTACAACACCAATAATAAAAAGTATTTATTTTTTT
TCCAATTACGCTTTGTAGATATTCTTTATTCCTGTTAGTAATAACAGATAATTTTGGACGGGGACGTCCT
GTTTTGTTTGCATGGACCAAAAAAGAATTTCGTTCAGATGTAACTTGGATTTTGGATAAATTCAGACAAA
TTATGGGCAATACGTCAAACACCCAGACTTTTGTTATGGATTGTTCACGAGCGGAAAGCGCGGCAGTCCG
CATTACACACAGTAGTGCAAGTATAATTTTATGCGCCTTTCACGTATGTCGCGCTTTTCGTAAAAAGGTA
CAGTGATCGCGATTTTTATGAAATTGCCTTTAGACTCGTGACAATATCTTGAGAACTTACCTGAGTAGGT
TAGTAACCGCTGAGACTGTTGGAAGGTATTATGTGAAATATATTTATTCTGCAGATTTAACCAGTATTTC
AGAATTATTAACCAACGTGATAAACAAGTAGGTCATTATCTCCAACGATTCTGGATGCCTCGTAAACATT
TGTGGGCTGCAGCTTTTACCGGAACAGTTTTGACGCTGGGTAACAACACCAACAATCGTGTTGAGTCACT
AAATCGTCAACTGAAGAGAAACACACGCAAAAGCGACAGTTTGCACAAGTGTATACACAAGGTTTTTAAG
TGGAATGCACTGACATCAGCAAGAAAAACTGTCGAGGAAACAATATTAGCCAGCAGATGTTGTATGCATA
GTGTCCCAAAGCGATTAATTCCGTTGTTTAACCTACTTACTCCCTTTGCACGGACGAAGGTCTCATTGGA
ACTGAAAAGAATGCGTTTCGTTAACATTGAATACGAAAACGGTGATTGGTTGTTCATGATTGACTGCGGC
AAGCATTATGAAGTAGATGCAGGCACTTGCGAGTGCAATTGTCGAACATTTATGACTTGTCGATATCCTT
GTCGTCATATACTACTGACATATGTAAAAAGACCAACTCTTTCAGGTAAGATTAATCAATTACGAAATAA
ATAAACTAATTAGCTCATCACATTCTTAGACCATGCAGCCGATGGAAGTTAAATAACACACTTAACTTCC
ATTATAATACAACAACATCATTACCCAGACGGAGTGAGGGGTATGTCCGGATTCAAAGAACCCAAAAAAT
CCTCAAACAACAAATAATTGAAAAATATGGTGAACACTTCGCTATGATGTTGGATAGGAATGTAAACAAT
TATTACTTGAAATTCATCAATAACTAGGTAAGACCGCAATTTCTCAAACATTTATCTACGTGCAGTCCTT
TTTACGATCGGTATATACGGATGAATAATTGGAGTGGCATTGTTTCCTAATCACATGGTCTCCGGAGCCA
AGGATATAATAACTGAAAAAATGTAGCACTTAGAGAAGCTCGGAAGTGGTAAACGTGGCGATATTCAATC
GAATGGCATGACTCAGTGTTGCAGACGTGCTCATTATGTTAGACTTATTTATATTCACATTAAATATATT
ATTCTATCCCAAGCATGTGTTCTTCAGAAGTACTAAATATTATCGTTAGTTGTCACGATACGAGGACTCA
TCGTATCGTATGAGTCCGTGTAGATAGTGATGCGATTTTCACGTAAGATCTTACAGACTAGGCAATCAAA
CGATAAATTTACCGTTTTCGGACGACGTCTGTTATCAAGGTAGTGTTAGTACCGAACTAGATTTAAAGTT
CGAAAAACTACAGTTGTTATATATTACATTTAAATAACTTATTAGATGAATAAACGCGGTAGTAGTCAAT
ACAAAACACAGTTATCGTCAATGTGTAAATTGTTTCTCCGCATAAACTTCCATATTACGAAATTCGCCAA
CTTGTTCACCTGCATAGACTTGATGATTCCAAAGATTAGAGCCTTTAAATTAGTTGACAGAAGTCATAAG
TTGTATAACAGAAAATGTATGGATAGCTTGCTTAATGCAATTCTGAAAAACAACAAATCAATCGTGAAAG
AAAAGACTAAACCTCGTTATCAGTATCAAATTCAATAAGTAAATGAAATAGCAATTGATAGGATGTACCT
GTAAGTGTTTTACTTACTGTAAACAGTGCTCTTCATTTTATAACCTTCCTACAATTTCATCTAGTTATTC
GGTATTAACAAACAAACTTCAGGCACCAAATGAAGGGACTCACAAACTTTAAATAGTTATATGAAATTTA
AGAAAAATCCAACTACAACGTTCATAATACTGTTTCAGTTCACTCATTACGTACAATAATGAAATAACTG
GAAAATACTATTTGGCGATCACTCGTCAACATGGATTAACACTTTGTTTATGATTTGGTCAGTGATTTCG
GATTCCGTTAACAGAAATTTATATTTTAAACCTATACGAGACATCGTAAAATAGTATTATCTACGACATA
TCTTAGTTACCATGCTCATAACAAACACGCATCGCTTTACTTAAGAAGAGTATTCGGCTAACTTATGTGG
CACTAAGAGTAATGTTCTACACAATTCTTGTATAAATTCAGAAAGCGGACAGAAAAATCTATCAACGCCA
ATTCTTACTAACATAATTTTTCTTTCTCACATTACGTAATAATATATCAGTCCAGATAATAGCGGTGATA
CTTATCATGGATAAAAATGCTTACGGCTATATATTAATAGTTCATATCGTAATGTAGCACGTTATATATT
GACGTCCACTTGAAAGCAGGAGCGATCTGAAACAACAACACTACAGTCAGGACCGGTAAGTGCCGTTGAA
GTAAGAACACAGTGTACTGGCACAACAGATATATTTTTAAAATTGAAAGACAAGGTTCGAGTACAAAAGG
GGAAACTTACTACAAAGTAGTTTTATTCATTGTTCTGCTCGTTCAGACCGCGTAAGGCTTCTTCGTCTTT
TTCAGTGCATTTACTCTTTGTTGCCCTGCAATAGAAAAACAAACTCGCATTAGACACTCCGCATGGAATT
ATTATTACTACCATTACAAGATTCCTGAATAGTTTGACTCTCAATTGCTTCAATCTACAATTTATAAACA
ACTACCGACACCCATGTTCATCACTACCATAATAAGGGAGGTGAGTCATATGGAAATTATTTTACAGCTT
GTTTTTGCTTGAAACTATAATTTCGGCCTATTTTTGACTTGATAAATGATGAATTACGCTTGCCTGAGTT
TCCATTGTTACAAATTACCAAATTAGGCTGACTAAACATTCATGCAGGTTGTCAGCTCAGAATACGTCAG
ACAATCAATAGAATGCAATAAGCGCCATGTAACAAGCGTAAATATTACAAAAATTAACATGTGACGGAAA
AATGCTGTGATTAGCCGATAAAAAACGACATTAAAAATCCGCAACAACATGTAACATGTGAGCGAGAATC
AATGACATGACTTTTCGACCATGCC
>Sinbad#LTR_Pao
TTGTTACGGGAGAACTAAAGACATTTGGCTGATTAAAACCTTTTTACTGTACATCAAATTTACTGTGTTT
TTGGATGTGTTTGTTTTACTTAACCTTTGGACTTGTTTGTTTATATCATTCCTTTCGGACATTTTGGTTT
CTTTTGTCATTGGTTTGGTATTTGGGAGTTTTTTGCTCCGGGAACCTACAAAATTGAAGGTTTGTTTTGT
AATTGTTATAATTATTGTTGTTAGAACGACTTTGGTCGATTATTTGTGAATTGCGAATAAACTTGGTATC
TTATTTGGAGTTTTGGTTCTCTTGCCTACTTGGGTTCGTAATTTGCGAATATCGACGGCCAGTACTTCAA
TAGTTGGAACGGGCAAAACTCATAATTGGACGTAACATAAAGTTCTTCAATTATTGGTTCTGTGTTCACA
CTGGATTAATCTGGACAGTAATTTGGGTCCAAATTCTGGTTCTACTGAACGAAGGTGTACTATGGAAACT
CGAAGCAAAAGACAGAAGGAAAACGACGAATTGGACGGTAAAATTTCCAGAGCTGTTTGTGGTATGTATG
ACGTTAACGATGATAAATGTGATGATATTAGTCTTAATAGTATGTCCTCTAGCCAGCTAAGTACTTCTAG
ATTAAAGCTAGACAAAGCATTACTGAGGAAAAAGAATTTAGAAAAGAGACTTGAGTGGAACGGCAACTAA
GATGTTAGATCTTCAAGAAGAGGTTGATATGGCCGAACTAGAATGCAACGTCATCAAGGACGATGAACGG
TTGCCCGTAGATAAATGTGAAATAAATGCTAAAGTGGAAAATTATTTGAATGGTGAAACGGGGGGTAATA
ATCACTCAGGAGAGGTATGTAACATTTCAAAAATCGATTGGGTTGATGAACTGAGGGACACTTTACATAC
ATTGGTCGGTAACATGGCTTTACCTAAGATCGATATGATGTACTTTGATGGACAACCGGGTCAGTATTAC
CGTTTCATTAGTCAATTCAATAGTCTTATAGAGAGTAAACTGTCAGATAAGGGCCAATTACTGTCGTATT
TGTTATATTATTGCAAAGGAAAGGCCAGAACGGCAATTGAATCTTGCATTTCTTTGCCCAGCCATTCAGG
CTATGATAGGGCTAAACGAATTTTATATGATTTATTTGGTAAAGAGCACCTTGTTGCGCGGGAACTAATT
GCTGAGTTATTAAACCATAAATCTGTCGGAAGGTCAGCTGACGTATTAACTGACTTTGCCATTAAGTTAC
GTAATGTATGTATAACGTTGGAGGAAATGGGATACATGTCTGACGTTAATTCTACGGCTAATTTGGAGAT
AATAGTTTCATGTCTGCCACTAGAATTGCAAAATAAGTGGGCTGAAGTCGCTGATAAGATCATGATGCAT
GGGAAAGAGCCGAGCTTCGAAGAATTTGTGGTCTTGTAGAAGAGAGGGCCAGAATTGCCCGAACCCGTTA
TGGTAGGTTAGGTACCAGTGTAACTCAAAGGTTCGTTAAAGGGAATTCTGAAGGCCAAGCTGATAGATCA
CGCTTTTCATGCAATCAAACGAGACCCCAAATGACTCAGTCAAGGGTATCAAGTTGTGCAATTTGCTTAA
GGTGATCATGAGGCGACAGATTGTCCAAGGTTGGCAAAAATGAGTGTAAGAGAAAGGAGGCAGGAGATAA
GAAGACGTGGTCTATGTTACTTATGTTTGAGGAAAGGTCACATAGCTATGTCATGCAACTCAGGCTTCAA
GTGCGACGTCGAGAACTGCAAGGTTAGACATAATTCATTATTGCATATTGATGGTACTGATAACTATGTG
ATGAACCTAGCTAAGGATTGGAACTCCTCAAGGGTTTGTTTGGGCATCGTTCCAGTCAGACTATGCGGTC
CCAAAGGATGTTTGGAAACATATGCACTTCTAGATAGTGGTTCAGACACTTCTCTTGTATGTGAAGAATT
AATTAATCAGTTGGGTATCAAAGGTAAAGAGACTTCGATAAGAGTGGCGACTGTGAACGGAACTACCAAT
TGTGAATGTTTGGAGGTAGATTTAGAGGTATTTTCATTAGATGAACGGGGTTCTATAAGGATCAACAAAG
TTTACACGACCAAGAAACTTCCGATTGATCATGCAGCACCTTTAACCGAACCCCAACTGAAAAGGTGGAA
ACATTTAAAGGACATAACCCTTCCGAGGTTGCAAAGTAATTTTGTAGGGGTATTGATTGGGTGTGATGCT
CCAGATGCACATTGGGTCTTGGAACAACGTCTGGGGGACAGGAAGCATCCGTTTGCTGTGCGAACCCATC
TCGGTTGGATGATTATAGGTCCCAAGGGGGCATCAAGGTCTCTACATCAAGTTCAGTGGTGCCATTGTTC
TAATGATATTTTGCGAGATATAGAAAGATTATATAATCATGAGTTCGAGGATACAGATACGTCTCGTAAT
GGATATTCTGTCGAAGATAAAAGAGCTCTAGAAATAGTTAGTAATTCCTTTAAACTGGAAGGCGGCCATT
TTCAAGTTGGTCTACCGTGGAAGTATGATAGGCCAAGTCTACCGAATAATTTGGAACTGGCTGAACGCAG
ACTAGAGTGTTTAAGGAAAAGGTTTATGAAAGATAATAGTCTTCTGCAGAAATATCAAGCTGTGATGAAT
AAACATTTAAGTAAGGGCTACATCATTGAAGCTAGCAAGGAGGGATTTGACCGTGATGCTGTTTGTTGGT
ATATTCCTCATCATCCCGTTATCAACCCTAAAAAGCCTGGAAAACTCAGAATTGTTTTTTTGATTGTGCA
GCTGTCTATCAAGGATTTTCTCTTAATAATCAGTTTTTAAGAGGACCAAATACCGTCAATAGTTTATTTG
GTGTACTTCTACGATTCAGATTAGGTAACATAGCATTAGCCGCTGATATCGAAGAGATGTTTCTTCAAGT
AAGGATACCGAGACAAGATAGGGGAGCGTTTCGTCTATTGTGGTGGGAAGATGGTGATATGAAACGAACG
GCTAAGGAATATTGTTTAACAGTTCATCCGTTTGGAGCCGTGTCCTCCCCCTTTTGCGCTAATTTCGCTC
TTAAGAAGACGGTGGATATATTCGGTAAGGAATTTAATAGAGATATCCAGGAAGTCGTAGATAATAGTTT
CTATGTCGACGACTATTTAGCCTCCATTGATAATGTACAGGATGCAATTGAGCTGGCAAAGACCCTTGGT
TTGCTTCTCAGAAAAGGTGGGTTCAGACTTACGAAGTGGATAAGTAGTTGTTTGCAAGTTCTCGAATCAA
TTCATCCAGAAGAGAGAGCAGAAGCCGTAGGAGAGATTGACTTTGAAAGACTTCCTACGGAACGCACGTT
GGGATTATTTTGGAATACTATGGTCGATTCGTTTGACTTTAAAGTCCACATACCGAAACGTCCCCTCACT
AGGCGAGGTATATTATCGAGTGTAGCCTCACTTTACGACCCCTTGGGATTGTTAGCACCGTTTATACTTC
CCATGAAGCAGTTACTTCAACGTTTGGGGTAAATTGGGACTAGGATGGGACGAASAGATTCCAAATGATG
AGAGCAAACGCTGGTTAGAGATTTTAAGTGAATTTCAGAGGGTTGAGAACGTTTGTTTTCCACGTTGTGT
ATTGTTTCCCGCAAATCAGATCGTTCGCTCCTGGGACTTCATATTTTCAGGKGATGCCTCGGAAATGGAT
ATGGGGGCAGTGGCATACGTCCGCTCTTTACATTTTCTGACMCTGAGGTATGTTCTCKTCTTGTTACGGC
CTAAGGCAAAGATAGCCCCGTTAAAGGYCCAATACTATMCCACYGCTTGGMACTTMCGGCAGCAGWWKTA
GCAGCTCGSMWGGGATCCCAGCTGCMGKCAGAATTAGMYMTYRRGKTWYCMGAGSTYAAAWTTYSSACKG
RYTCCATGCAYTGTCTTGMACTATATYAGRAATGRGAAAARCNCWGKKKRWWACATTCAWAKCAAWTMGS
MTTKCRRCYATYCMYMGTCTTACTAAAGTGGACCAATGGAGATTCGTACCTTCTAAAGAAAACATAGCAG
ACTTCGCATCCAGAGGGGTTAAGTTTAACATCGATGATGTCAAGGTATGGGAGGAGGGTCCAAGTTTTCT
CAAGAAGCCGAAGGAGTGTTGGCCTGCTGTTGATATACAAGGTCCTGAACCCCACCTTTTGGAATTAAAG
AAAACAATGTCCACGCATGTGATGGTTGAAGAATCCACTGTCGATCTACTTATCAATTATTATTCAGATT
GGACTAGATTACTTAAGGCTGTTGCATGGTTGACCCGATTTAAGCTATATTTATTGATAATGCGTTCTGG
TAGAACAGATCTGTCTCTACAGATGGGTATGCTCAGAGTTGATGAGTTAAATTTAGCTTGTTTAAATCTA
ATTCGATATGTCCAACGCATACTATTTCGGAAAGAGATTGAAATGTTGTCGTCTGATACCATTAGCAAGG
TGAAAATAACAAATTCACCGCTTACGAACTTTAAATCCAATGATGATAAACGGATTATTATGTGTCGGTG
GCCGACTTCAAATTAGTTCCTGGCCCGAGTCGAGGAAGCATCCTATAATATTACCATCGAAGCATAAAAT
TACAAATTTGATTCTACAGTATTATAATATTTTGGAAGGACATGTTGGGGCTACACAGGTAATGGCAACA
GTCCGAGAAAAATTTCGGGTGCTGAGGGGTGGTGTAGCCATGAGGAGGGTAATAAAGGATTGTGTCAGTT
GTAAAAASAAGGAACGCCCGCCCCCATCCAACAACTGATGGCACCACTACCTCCGAGCAGAATAAASATG
GTGCCTATCCATTCTTATCASTTGGTGTTGATTATTTTGGACCCATTATGGTTAAACATGGCTASCAAGT
ACCGCAAAAGAGATATGGTTGTGTATTCACATGTTTAAGGTTGAGAGCTGTGCATCTGGAAGTTGCATAT
AGTTTTACCACAGACTCATTTATCATGGCATTGATGAGGTTTATCATCAGGAGAGGCTATCCGAAAGAGA
TATACAGTGATAATGGATCAAATCTGGTGGGGGCTGAACGCGAGCTAAGAAAATGTCTTCAGAATTGGGT
GCAGGAACGTATACACTCTGATCTGCTAAGAAAAGGGATTGACCGGCATTTCAGTCCTCCGGCTGCCAGT
CATTGGGGAGGAGTATGGGAGCGCATGATTCGCTCTGTACGTAGAGTATTGGGTGCTCTTGTTAAGGAAC
AACCTTTAACAGATGAATGCCTTGAAACTTTCATGATAGAGGCTGAGCGTATAATTAACAATCGACCTTT
GGTCCCGGTTACAGACGACTCGAGTGATCTCGATGCAATAACACCAGCAAAACTGTTACTATTGTAGAGA
GAACGTTACAGAACTTACTAACGTTCTATCTAATGACAGGTATTCCAAGAGATGGAAGCAAGCGAATTAC
TTAGCACAAGTTTTTTGGAGACGTTGGTCTAAGGAATATGTTTCGCTTTTGCAGCGTABATACAAATGGA
CCCAACTCGAGAGGAACATAAGGGAGGGTGACTTASTAATGATATGTTCTGAGTTTMTCCGAGAAAAACA
AATGGCCCCTTAGGTCTAGTACAGCAGAGTGTTACCCAAGCAAGGATGGATTAATGAGGCAGGYTAGAGC
TGNAGGACAAGAAAGGGGATCCTAGHGAGAGATATTAGAAAACTGTGTCTTCTTGAAGCTATAGACGGTA
GGTAGCTACTCGGATCCCTAGGCGTACTGGTGTAAGTCCTAGGGATCACSAGGTTGTTAGTGTGTTGAAT
GCTTCTTGTTGATTGTTTGTGATGTATATACTTCGCTTCCTGCTACCTATTTACTTGTCTGTGAAAAGAA
CCAAGGTTCTTTTGGTCGGGAGTGTTACGGGAGAACTAAAGACATTTGGCTGATTAAAACCTTTTTACTG
TACATCAAATTTACTGTGTTTTTGGATGTGTTTGTTTTACTTAACCTTTGGACTTGTTTGTTTATATCAT
TCCTTTCGGACATTTTGGTTTCTTTTGTCATTGGTTTGGTATTTGGGAGTTTTTTGCTCCGGGAACCTAC
AAAATTGAAGGTTTGTTTTGTAATTGTTATAATTATTGTTGTTAGAACGACTTTGGTCGATTATTTGTGA
ATTGCGAATAAACTTGGTATCTTATTTGGAGTTTTGGTTCTCTTGCCTACTTGGGTTCGTAATTTGCGAA
TATCGACGGCCAGTACTTCAATAGTTGGAACGGGCAAAACTCATAATTGGACGTAACA
>Saci1#LTR_Pao
CATCGTGTCAAATATATACCTTGTTTTGATTTGAACTGAGACACGAGTGTCTAAAGCTATCTAACGGTTA
TTCGACCACATCCAGACCTATTGGAATTTAGGTTTGGATCTTACAGTTCTAAACGAATATTGGTCGGTTG
GCAGCTTGGTCCGTGTTCAACAGTCCTGAACAAATATTGGTCGGTTTGCAGCTTGGTCCTCGCTCACAGT
TCTGAAACAAATTTGGTCGATAATTCGAGATGCCTAACAATCGTGCAAAGAAGTCAATCCCTAAGCTGAT
CGGAGAGGGTGAAGACAAGGTTAACGACAAATCCCTTAGTACAAAGCAAGTTTTTTCTGATGTCTTTACG
CCTCATGGTTCTAATGTATTTAAAGAGAGCTATAGTGATAGTGATAGTGACGTAATGTTAGATAAGGTAG
CGGATCTTAGTTTAGATAAAGGGGAAAGACTTAGGCATGCAGTCTCGGGCACAACACCTAAGGTTCCTAT
AGTTGGGTTAGAGCTACCGAAAGTCGAATTGTGTTATTTTGATGGAAAGCCGAAGGGATATTGGAAGTTT
ATAAAACAATACGATACCTACGTTGCGGCAAGAGTATCTGATGATAGTCAACGTTTGCTGTATTTGCTCC
ATTATTGCAAGGGTAAGGCTAAAGCAGCCATCGAAGGATGTGTAATGATGGAGGCCACGTCTGGGTATAA
AAGAGCTAGAGATATTTTGAAACGATTATTCGGTCAAGCTCATGTTATAGCAAGAGAGACTTTGGAGGAT
TTATTCAATGATGTAAGGCGTGGTTGTCATGACGCCGAGCAACTCTCAAGTTTAGCAATAAAGATGGAAA
ATTGTAGTATGATTCTAGAGCAAATGAATTACACTGCCGACTTGAATTCGCTGGTTACGTTAGAGAGAGT
AGTAAGATTTCTGCCCCAACCTATGCAAAGACAATGGGCCGAAGTGGTAGATAGTTTGACAGAAGAGGAC
AGGGAGCCAACGTTCGCCGAACTCACTCAGTTCGTAGCAGCTAAAGCGAGAGTAGCTGCGAGTAGGTTTG
GACAATTGGCTGAGCGTCCAAGAGGCGGAGTTACTACTAAATCATGTTATCATTCCGTAGTGAGACCGAA
GAATACACCGATCGCAAGTGCTAAGTGTAGTATGTGCTCAGGCGATCACGCTGTTTACGAGTGTAGTCAG
TTCTTAGCTCTCACGACAGAAGAACGTCTGTCGCACGTCAAAGGTAAGAGTATCTGTTTCGTATGTCTTA
AACAAGGGCATAAAGCTATTGAATGCAAGGTGACGAGACGTTGCGCCATTGACGGATGTTCTGGGAGACA
TCACTCTCTGTTGCATAAGGGTTCGGCAAAGAGTAAATCAGAGGATAGACTGGCTACGGTGAACCATTGT
GGACATGATAGGCCAGTGGACGGTCACGTGTGTCTGGGAATGATTCCCGTGAGGTTGAGATCGGGAAACG
CTGAGGTTGTGGGGTATGCCCTTTTGGATAATGGCTCTGACGTAACCTTGATCAGGTCAGGATGTTTGAA
GTTGTTGGGGCTAAACGAGGAACAGTCGTCGGTGGTTGTACAAACCGTGAGCGGCAATAAGGCAACACGA
GTGATAAAGACACCTTTTGAGGTGTATTCCTTAGATCAAACTGAGCACGTTAAAATTCAAGGAGCCCTGG
TAGTGTCGCAAATACCTGGGCATAAGCCGACGAAAACAATCATGAGCAGCCTAGTGAAGTGGCCGCATTT
GAGCGATGTACCTTTAGAAGTTATAGATTCTGGCGAAGTTGTGTTACTGATTGGTTGTGATGTCCCGGAA
GCCCACTGGGTACTCGATCAACGGTTAGGTGGAAGAAAAAATCCATATGCAGTAAAAACGTTGCTCGGGT
GGACCGTGTTTGGACCTACATCATTTTCGGGATTGAAGAAAAAAGTTAGTAATTGTATGAGTAAGCTACA
GACGTTAGAAGATCAATTCCGTAAGCTTTATGACGTAGAATTCGCTGATGTATATTCAAGCGATAAATCG
CCGTCAGTAGAGGATCGAGCAGCAATAGAAATAGTGGAAAGGGGTACCTTCTACGATGGTGGTCGCTTCG
TAGTTCCAATACCATGGAAAATGTATCCAAACAAAAAAACGGGAAATTATGAGGTAGCGGCCAGTAGATT
ACTTAGTTTGAAGCGTAGGTTGTTGAAGGATAGCAACCTATACACTAAATATGCTAAAAGTATTGAAAGT
AATCTTGCTAAAGGATATGCACAAAGGGTCCCTGAAATCCAGTTAAGGTCAGATTATCTCCCTCGCTGGT
ATCTGCCTCATCACGCGGTAATAAATCCCAAAAAGCCAGAGAAACTGAGGGTGGTGCTGGACTGTGCTGC
TAAATTCGCTGGGGTTTCACTGAATGATATGATTTATCAAGGTCCTGACACTACCGCGGAGTTAGTTTGT
ATATTATTGCGATTCCGCAAGGAGGCAATTGCCATTTGTGCCGACGTTGAAGAAATGTTCATGCAAGTAA
AGGTCCCTGAATCCGATCAAGGAGCCTTACGATTCCTATGGTGGCAAGAGACAGACATGTCGAAAGAACC
ATCGGAGTTTCAAATGACCGTCCATCCATTCGGAGCAACGTCTTCGCCATTCTGTGCAAACTTTGCCTTG
ATCAAGACCGCTCAAACATTCTCCGATGGATTTGATAGCTACATAGTAGAGGCGGTTAAGAACAATTTCT
ATGTGGATGACTGCCTAGTATCTTTTTCCACTAGTAATCAAGCAAAAAACTTTGTCAAGCAAGTAAGTGA
ATTACTGTGTAAAGGCGGTTTTGCATTAAAGAAGTGGATAACAAACTCGGTAGAAGTTAGGTCCGTTTTG
CATGGGGTATGCAAGGAAGGGCCTGTGATGGAAATGTCTAGAGATTGTGATGTCATTCATCGTACCTTGG
GGGTACAATGGGATTGTGAAAGAGATGTTTTCCAGTTTCACTTTGACGCTCCAGAAAGACCGTTGACTAG
GAGAGGTATTCTATCTGTGGCATCTTCTTTATTTGACCCTTTGGGTCTAATTTCTCCAGTTTGTCTGACG
GTCAAACTTCTGCTGCAAGAGTTATGTAAGTCCCAAATAGGCTGGGACCAGCCGATCAATGAGCCTTATA
CGTCGATTTGGCTAAACTGGGTGAACTTTATGCGACAGATAAGTCACGTTAAAATACCTCGAGGGATCAA
GAATAAATTAGATGAACCTAATGCACGGGTGGAATTGCATTTGTTTAGTGATGCCTCCGAGATTGGTTAT
GGAGCAGTAGCTTATGCACGAGTCAGTTATTTGAACGAACCGCCGTATTGTATTTTGTTGTACAGCAAGT
CCAGGGTCGCACCTATAAAACCAGTCACTGTTCCGAGGCTTGAGATGGCAGCAGCAGTTTTAAGCGTAAG
GCTAAGTGAAGTGCTACAAAGAAGCTTACCCAATTTTTTCTGCGAAGTAAATTTTCATACTGATTCTATG
ATAGTGTTGTATTATATTAGAAATACAGGAAACCGATATAGTACCTATATTGCTAATCGTCTTGCTATCT
TACATCAGCACACTAAGGTTGAGCAATGGACTTACGTCAAATCGTCGGAGAACCCAGCGGATTGGACTTC
GAGAGGTATACAAAAATTGGCCGACCTTGAGTCGTGGATTAAGTGCCCTACTTTACAGCAAGCCGAGTTC
GGTAAAACTATTACCGATTGTCCACAAACTATTCCGGACAGTATTGAGTTCAGAAAGACTGCTGTGGTTA
ATTTGAGTAAACTGAATTATGACAAGTTCCCTATTATTTCTTATTACTCAGACTGGTTAAGATTAGTCAG
GGCAGTAGCTTGGCTACGAAGGTTTATAGAATATTGGATGATACTTCATTCATCAAGTCTTGAAGGATCC
GTTCATTTGGGATGCCTGAAGTTCGAAGAGCTTGAAAGTGCCAAGCGTAAGGTCTTAATGATAGTCCAGA
AAGAGGTATATGGGAGATTACTCAGTGAATTTAAGAACAACAGTAATGTGAATAGTCAGAATGATCTGAA
GCGTTTATCGCCTGTAATGCGCGACGGTTTACTATGTGTTGGAGGTCGTCTAAACTACTCCGATTACCCT
GATGACTTCAAGTATCCAGTAATATTACCTAGTCGTCACTTAGTGACAGAAATGATAGTCAGACATTATC
ATAAAGAAGAAGGACACTCAGGAACTTCTCAAGTACTTGCCGCAATCCGAAAATACTATTGGATAGTAAA
AGGGACCAGCACAGTCAGGAGAGTGATAGGTAAGTGTGTAATTTGTCGGCGGTATACGACGAACTCAGGA
CAGCAATTGATGGCACCGCTTCCCGCATGTAGAGTGAAACCAGGCTGGCATAGTTTCTCAATTGTAGGGG
TGGATTACTTCGGACCCATTTTAGTAAAAAGGGGAAGATCACTAGAAAAGAGGTATGGTTGTATATTTAC
TTGTTTGCAAACACGTGCAGTGCATATTGAATTGGCTTATAGTTTGAATACCGATTCATTTGTGATGGCC
CTGTTACGTTTTATTGGAAGAAGAGGGAAGCCCTCAGAGATATATAGTGATAACGGGTCGAACTTCGTGG
GTGCAATATCTGAGCTAAGGAAATATGTTCGGCAGTGGGACCAACAAAGGATAAGTAATGAATTGTCAGC
GAAGCAGATTCAGTGGCATTTTAACCCTCCGTCATCCAGCCACAGAGGGGGTGTGTGGGAAAGAATGATA
AGATCCGTACGTAGACTATTATTATTGATCACCAGAGAACAAACGTTGAATGATGAAACTTTAGGCACCT
ATTTGGTTGAAATTGAAAGGATATTGAACGATCGACCCTTAACCCCGATTGTACAAGATGCTAACGACAA
GCTAGCATTAACACCTAACAGTTTGCTTTTGTTGAGGGAATGCGACAGTATAGTTGACGAAAGTAGTATC
AGAGTTAATTATGATAAACGCTGGAAACAGGTGAATTATCTAGCTAACGTGTTTTGGAAAAGGTGGCTGC
GTGAGTACATACCATCCTTACAAGCTCGTCAAAAATGGTTGGTTGAGCGTCGTAATTTCCAGCCAGGTGA
TGTAGTAATTGTGGTTTCTGATATTTTCACCCGCGGTAAGTGGCCTCTAGGGGTAATAGAGAGTTGTGAA
ACAGACAAGGACGGAAAGGTTAGGACGGTGTCAGTACGTACTAATAACGGGTCTATTAGAAGGGATATAC
GTAAGGTATGTCTCCTAGAAGGGTCCAATTAGTTAATTGTCAAACAATGTAGACAGAACGAGTAGGCGTA
CTGTTGTAAGTCCTACCCGTTCTTTTAGTGAGGAAAGCGATTAGGTGAACCATGGCAAAAAAGACATCAG
AATAGCTTGTGCAGTATGGAGGGATTTTGGGGGCCGGTGTTGGATCCATTTTGCAAGTGAAAATCCCTCC
ATGCATACACTTGTGATTTCTTCCTTACGTTTTCTTTATTTGTATATGCTGTTAACATTTATTATGCTAA
TTAAGACTGTAACGTTCAATTTTCTTGGTTTTACTATCGTTTTTTATTGAGTCTCCATGTTCTTTACTGA
GCTGTATATAGTTTGTTTTAATTGCTATTATTCTGGTATCTGCCATATTGGCTGCTCGCTTTTTGATTGT
GCGGTTTGAACTTGACTGGGATCGTGCATTTTTGGTTGTATTTGGAGCACTTTTCCAGAAATTGAAACAC
TTGGTGTTATAAAATAACCGCTCAAACGGAATCTCCCTTGATCTATCCAGAAAGGATAGAATAACGCTTA
TTCTTTGGTGTTTTTGGTAATTTTTCATATGTTTCTTATCACCTTGCTATTTATCGTAATTTAGATTGAA
TATTTTGGTATCAATTGTTGGTTGAATAACTGGGTGATAATATTCGTTTAGGTAAATTTGTACATTTGTA
TATATAACGAAGTACAGAACCGTGTCTAAT
>Saci2#LTR_Gypsy
GGGCGACTAAACATAAACTCTTTGGAGGAAGAAGAACAAGCCCTATGTACACTAACCTTACAGGATGACT
CATAAGGCTACTTTGTAAACTGACTCTTCCCGCTGTACCCGCCCGCACCGCGCTTTTTGATTTTGAAATA
AAGAGGCTTGTGATTCCCACTGTGTTCTCTCGTGGTGTGAAGTCCTCGTTTAACATTGTGTGCTGTGCTG
TTTTTCAGATCTGTACTGCTGTTCTCTAACTGCTGATTCCACGTGTTACGAGTGGTGATGGAGGTGTTCA
CTAAAAAACGCGATGAAAACCTGAACGAACCGCCGGTGATTCCAGTCAAGCCAACTACTGGCTCAGCTCC
CCGTCAACCGCCACTCCTGGAAAACTCGTCAGACTATACAGTGTGGAAGTTCAAAGTTGCAGCATATCTT
CGTAAAGTTCCAGCTTCGGAACAATTCGATTATCTGGTGTCCTACCTCAGTGACGAAGCTACCAAAAGAG
CTATAGTTAACGGGTTTGCGGCGGACAATACTCTCGCTCAGAACTGGAAGATTCTCGATGATTGTTTCTC
GACGCCGGTGGATCCCCAACAAGCAGCCATCCGTTTTTTGTCACGACATCAAACACCCGGCGAGAATCCA
ATGGATTATTTTAATTCTTTGCAACAGATGGCTGTGCAAGCGTTTCCTTGTCTTGATGCCACTGGAAGAG
ATGAATTGATCAAGTCTCGGTTCGTGGAAGGGTTACTATCCAGTTCCTTAAAGGAACACTTCCTACTAAA
CCCTCCAACAGATATAAATTCCTTAAAAAGAGTTACATTCCGGTTCATGGCAGCCGAGCAGCTAAAAAGC
CCACTTGACATGCACCAGCCAACTGCGATGGCAGTAATGCAGCCCACAAAAGCGAGTCGCCCACTGAACC
CTCAACGCATATCTAACGTTACCCGGTCTTCCCACTGGAACAGCAGTCGAAGACAGTTCAATCCCACTGA
GAAGAAGTGGAGACCAACGAATAGTTATCATGGTCGTCAATCCGAATGCCCGTACTGTCGAAGGTTTGGC
AAAAACGCAAAGAAATGTGGTCATAATCGTTTTGGTAACACAAGTAAGCCGTACATTTTCCATTTATCTT
CTTATGCTAACCATGTGCGTCCCATCACCATTAAGGCTAGAGTACAGGGTATCGATATCGAAGTTTTATT
AGACACCGGAGCGTCAGTATCCCTAATTAAGAGCGAGTTTTTAGGAAGGCTTAATCGTAAAGTCCAACAG
ACGCGACACCCATCCACATTACTCACAGCTAGCGGAGACCCATTGAAAGTGAACTCTAAGGTATGGTTGG
ACCTAATGATAGATAGACATTCGTTCCGTCATGGGTTTTTCGTTTGTCCGACTTTGACTTGGGATATGAT
ACTCGGAGTCGACTTCATGTTAGAACATAAAGCTTGTATATTTATGGACAGCTTGGAAGCTAAATTTGGA
GAGACTAAAATACGCTTGCACCATACTAACACGCCATTTAAAGCTGTGTCATATGTGGGAATCTCAGACC
TGGTGCGGCAAGTAAACGACAACCGAACACTAAAAGAGAAAGATCGACATGCAACGATTGCCGTGCCTCA
ACAGTTTAGTTCGGTATTCGAAGAGAGTATTTCCGGCAATCGCACGAGTACGGTGCAACACACCATTTGC
ACGGGGGACCACAGACCACTTAGGCAACCGCCTCGTAGAGTGCCAGTACACTATCAACCACAACTGGATA
CGATGATAAAGGATATGCTTGACAAGAATATTATAGTACCGTCATCATCCCCCTGGGCATCACCTATCGT
CCTGGTTAAAAAGAAAGATTCCTCTCTGCGTCTCTGCATAGACTATCGACGCCTTAACGCTATAACTAAG
CGTGACTCTTTTCCTCTTCCGAGAATCGATGCTATATTAGACGCTTTGAGTGGCGCATGTTGGTTTTCAA
CGCTAGACCTAGCATCAGGGTACTGGCAAGTGGAAGTCAGACCACAAGATAGAAAGAAAACCGCATTTGT
AGTGCCAAATGGTTTATACGAATTCCAAGTAATGCCTTTCGGTCTAACGAATGCCCCAGCTACCTTCCAA
AGATTAATGCAAACAGTTTTACAAGATACAGTACCTCATAAATGTTTGATTTATCTCGATGACATTATTG
TGTATGGTAGCACACCTGAGCAACATAATGCTAATCTGAAAGCAGTTCTCCATCGCCTTCAACAACACAA
CCTAAAAGTAAAACCGTCCAAATGTCGTCTGCTGCAGAAAGAAGTAGTTTTCTTAGGACATCGTATCACT
GCAGATGGAGTAGGCACCGATAAAGAAAAGACACGTGTCATTGTTAATTGGCCACAGCCCAAATCACCTG
AAGACGTTCGTAGCTTTCTTGGCCTAGCTTCTTACTACAGACGCTTTGTCCGTGACTTTGCATCATTAGC
AGCACCCTTACACCGTTTGACGCACAAAGGACGAAAATTTTTATGGACTACAGAGTGTCAACAGGCGTTC
GATGCTTTGAAGACACGACTAAGCTCTCCACCTATATTAGCCGTTCCGGATACCTCAGCAAACGGGGGAG
AATTTATACTTGATACGGATGCCAGTTCCTCCGCTATTGGAGCAGTCCTATCACAAGTGGCCCCAGATGG
GCAAGAAAGAGTTATTGCGTACGCTAGCCGTCGACTGGATAAGAGCGAAACAAGATATTCGACAACGCGT
CGAGAGATGTTAGCATTAGTAAAATTCTTACAACACTTCCGCCATTATTTACTAGGTAAACCTTTCCGTG
TACGCACAGACCACCGTGCATTACAATGGCTCCGCTCCTTCCGCGAACCAGAAGGACAAGTGGCACGCTG
GCAAGAACGATTACAAGAGTTCGATTTCACATGCGAGTACCGACCTGGAAGCCGACATACAAACGCAGAC
GCTCTTTCCCGCATACCTCAAACCGCAGGTACTGTTAATGCAGTTCTTAGCACAGCCGTAGAGATCGATT
GGCCTTCCCTGCAAGCAGCAGACCCAGACATGCAGATTATATATCAAAGACAGTTACAGGGAAACAATAA
ACCATCCATGAAAGAGTTAAAGGATCAATCATTAACAACTCGTCGTATTTGCACTAAATGGAGCAATCTA
AAATTATATGGTGACACGTTATTCTTAATTAACGAAGCGAGACAACCTCTATTGGTAGTACCACGGATAA
AAGTTGAGAGCATTGTGGAGCAGGTGCACCGCAAACTAGGTCATGCAGGAGAACGAAGGACGGAATACGC
GGTCCGCCAGCGCTTTTGGTGGCTATCCATGCATGAAGATGTAGTGCAAATTTGCAAAAATTGTAACACG
TGCTGCCGTTTCAAATCGCCTCGACAGACATCTCGTGCACCGTTAACTCCCATGGTGACCACAGGACCAC
ATCAGCGGGTGGGCATAGATATTATGGGACCATTAACAACAACAAAGAAAGGGAATCGCTACATACTGGT
TATGGTAGATTACTTTACTAAATGGTGCGAAGCAGTACCCCTTCCCCAGCAAGACGCTCTTACGGTCGCC
CGAGCTTTCATCGATCATTGGGTTTCCCGTTATGGCGCTCCCTTCTCACTTCATTCTGATCAAGGTCCAG
CCTTTGAAAGTCGCCTCATCGCCGAGATATGCCAGCTTTTGGGAGTCAGGAAGACACGAACCACTGCGTA
TCACCCAGAAGGTAACGGGCTTGTAGAAAGAACAAACAGAAGTATTAAAGCCATATTGCAAGCGTTTGTG
AGCAGATCGTCGCAGGAGTTATGGGATGATGTCCTTCCTCAGTGCCTTTTAGCATATCGTACATCCGTAC
ATGGCTCCACCGGGTTTTCACCCGCTATTTTATTATTTGGACATGAATTACGTCTACCAGTGGAAATACA
GACGCCCCTGCTGCCCTGCGAAGAACAAGAGCATGTACCGTACATACGTACTCTCCGTAACCGCTTGGCT
GATGCATACCGCTTGGTCAGCAGCAATTTGCGCAAAGCTAGTGAACATCAAAAGGACTTGTACGATCGTC
GGGTGCACGGACCAGTGTATAAGGTCGGTGATCGCGTTTGGCTACGTCGCCCCATGGCATCGTCAGGGAG
TTGCAGTAAATTTCACCAGCCATGGCAAGGCCCCGTTGAAATCGTCCTCATCCGATCCTCCACTACGTTC
GTATTACGTAACTTGCAACGACCCCAGGATGACGTGATAACTGTACACTATAACCAAATAAAACCAGATA
GGATGACAGTTTCCTCGGATGCCCAGTTCGCCAATCCACCGCCTGCCACTACGTTTTATGAGGTACCATC
AGAAGGGGGGACAGCATATCCATGTCCGAGACCAGGCACTGAGGACAGTGCCTATTTAAGAGAGGGGGCG
GTGTAACGGGGTTGAAATTTCTATGTATGATATACTAATGCATTCTATTTTCTTTCTATTGTAGAGCGAC
CAAACATAAACTCTTTAGAGGAAGAAGAGCAAGCCCTATGTACACTAAGCTTACAGGATGACTCATAAGA
CTACTTCGTAAACTGGCTTTTCCCGCTGTAATCTGACGTCCCGCGCTTTTTGATTTTGAAATAAAGAGGC
TCGTGATTCCCACTCCATGTTCTTTCTTGATGTGAAGTCTTCGTTTAACATTGTGTGCTGTGCTTTTTCA
GATCTGTCCTGTCCTTTTCTGACCGCTAGTTCCACGTGTTACAAACGTTGTATCCGCATTCTATTCTTCT
GCTTTAATGCCCACGGCCTTTGTTTGAAGATTATAATAGTATTCTAACATTCTTTTAGTCCTTTCCATAC
TCCATTTTGCTGATGGTGCCGTCACATGCAGAGGAACCTTTATTAACCAAGTGAACTTATTTGTGGTTGT
TATCTCCGAAAGCCGCTTACAAGTAACATTCATTACATAACACTGG
>Saci7#LTR_Gypsy
GGCGACTAAATATGCCCACATCGTCGGTGCACTACCTATAGATGTAGCAACGGAAGTCGGTGACCTGATA
GATAACGTACCAGAAACGGACCCCTATGACAAAATAAAAGCCACAGTAATCCACCGTACTTCTCAGTCTG
ATGAAAAACGCTTACAGCAACTACTCACCGCATGCGAGTTAGGGGACAAAAGACCCTCACAGTTGCTTAG
ACATATGAGACAACTAGCAGGCTCATACAAGTTAGACGAAGCATTACTTAAGCAGATGTGGTTACAAAGG
TTACCATATAACGTCAGACAAATCCTCAGCATATCAGGAGCCTCTGTCAGTCTTGATGATTTAGCAGACA
TGGCTGATAAGATGATAGAAATATATCCTGATAGTCACGGCGTTAGCGCGATACAATCCTCAAATGCAGA
AAACATGAGCGACGCACTCAACATCCAACAACAAATAACACTGTTAACACAGCAGCTAGCAACACTGCAG
GCGACTGTTGCCACCATCCATTCTCGACCTCCCAGATCTACGTCCAGAAGGAGATCAGTATCCAGACATC
GTCTTAGGTCACCTAAGCGGGCAGCCGGAATTTGTTGGTATCATTCGAATTATGGTGAGAAAGCACGTTG
TTGCACAAAACCGTGCAACTTTAAGACAAACAACCCAATCTATCAGGGAAACGAAGTGGCCAGACAGTAA
CGGCGGCAGCTGCTACTGGCCAACATGTTAGCCGCCTATTTCACTTCAGGGATCGCATTTCTGGCTCGGA
CTTTTTATTCGATACTGGAGCAGAAATCAGCATCATCCCACTCCATCTCTCCCGCAGACAACAGACAACA
AGCACTAAACTGTCCCTAATAGCGGCTAACGAATCAGTTATCAAAACTTACGGAGAACAATCTCTTATAT
TAGACCTCGGGCTCCGCAGAAGATTCACATGGGTATTCATAGTTGCCCAAGTCAAACGACCCATCCTCGG
GGCTGATTTTCTTAGTGCGTACAACCTGTTAGTAGATATGACCAACAAGAGACTAATCGACGTAAACACA
CGTTTACAGGTAAATGTTGCGCTCTCCAATGACAACGAGATCCAGGGTGTTCGAATAATGAAACCTGTGA
ACAACATCTTCAACGACATTCTAACAGAATACCAGTGTATTACGAAATCAGATTACCAAAAGGAGAGTAA
CCCACAGCTGGTGCAACACCATATCACTACCACCGGACCACCCACCCGCGCCAGGGCGAGAAGACTCCCT
CCAAACAAGTTGCAGTTCGCTAAGAGAGAATTCGAACATATGATGCAACTTGGAATAATCAGACAATCTA
ACAGTCCTTGGGCCTCGCCGCTGCATATGGTCCCCAAGAAAGATCAGGACTGGCGCCCATGTGGGAGATA
TCGCAGATTGAATAACCAGACCATCCCAGACAGGTATCCGATCCCTCATCTACATGATTTTTCGTTAAAC
CTGCATGGAAAACAGATTTTTTCAAAGTTAGATCTCGTTCGAGCATACCATCAAATACCGATGGCACCTG
AGGATATCGAAAAAACAGCCGTTATCACACCTTTTGGCTTGTTTGAATTCTTGAGGATGCCTTTCGGACT
TAAAAACGCCGCTCAAACCTTTCAGAGATTTATGGACGAAGTAACTAGAGGATTAGATTTTGTGTTTGTC
TATATCGACGATGTTTTGATCGCTAGCTCTTCCACTGAAGAACATATTCAACACTTACACACGCTTTTTG
AACGTTTCAAAAGTTATGGTGTTGTAATCAACCCTTCAAAGTGTATATTTGACGCATCATCACTGGAATT
CCTGGGACATCACATTGATTCTCAAGGAATTAAACCGCTTGAAGATAAAGTCAAAGCCATCACCAGCTAT
CCAGAACCAACCTCAGTAAAATCACTGCGTCGTTTCCTTGGAACATGTAATTTTTATCGACGATTTCTAC
CAAATTGTGCCGATGTACTACAGCCATTGACAGATTTACTGAAAAACGATAAATCAGGTACCAAGAAAGA
AAAGAACCAAATATTCAAGCTACCTACCGACGCCAAGGTAGCATTTGAGAAAGCTAAATCCATGATTGCT
AATGCTACCATGCTCCAACACCTGAATACTGACCCCACAACACTGTTGATCCAATGCACGGATGCTTCAC
AAAAAGCCGTCGGGGCAGTATTACAACAGCGGGTTAACAACACGATTACCCCCATTGCCTTTTTCTCCAA
GAGATTATCGCCAGCACAAGAACGTTATAGTACTTTTGGACGCGAACTCTTAGCTATGTATTTAGCAGTA
AAACATTTCAACTTTTTGCTACAGGGTTGTGATTTCATCATTATGACGGACCACAAACCCCTTTGCCATT
CTTTTAGCACATCGTATGACAAAAATTCCCCACGAGAAGCCAGACAACTTGATTATATCTCCCAATTTAC
CACAGACATCAGGTTTATCAAAGGTCACACAAACATTGTTGCAGATGCACTATCTAGGAGGGATATCAAT
ACGATGGTACTCAATCATGACATCAGCCTTGAAACCTTGGCTAAGTTACAAGCAGACGATGCAGAATTAA
AAGCCTGCAAAGAAAAGTCTAGCTTAGATCTCAAACCAGTACCAATTCCTCTTTCAGATGCATTTATCAT
GTGCGACACTTCAACAAACAACAATCGTCCGTTTGTCCCACACGCTTGCAGACGAAAAATATTTCAGCAC
TTGCACGGTCTTTCACATCCAGGCATCAGAGCAACAACAAAGCTCATTACCGAACGTTTTGTGTGGCCTA
AAATCAACTCGGATGTCAAACGTTGGACACGTAACTGTCTCCAGTGCCAACGCAGTAAGACGCAAAAACA
CACCTACAGTCCAATTGGGAAGTTCCCTATCCCTGACAAACGCTTCCAGCACGTGCATTTAGATTTAGTT
GGGCCTCTGCCACCATCAAACTCTTTCACACATATCCTCACCGCAATAGATAGGTTCACAAGATGGGCCA
TAGCATGCCCCATTAGAGACACATCAGCAGAAACAGTCGCTTCAGTCTTCCTCGACCGCTGGATAACTAA
CTATGGAGTACCATCAATAATCACAACAGACCGCGGTCCCCAATTCCAATCTGTCCTTTTCCAGGAGTTC
ACTAAACTTCTAGGGGTCAACCATATTAAAACCACAGCTTACCACCCAGCAGCTAATGGCATGGTGGAAA
GATTCCATCGCCAATTGAAAAGCTCACTGATGGCGCAAGCTGACTCATCAAAGTGGAGCGATGCCTTACC
GCTTGTACTCCTCGGTATTCGTTCAACCATAAAGGAAGACATTGGATGTACAGCCGCCGAGTTAGTCTAT
GGTACAACTCTAACGTTACCCGGCCAACTAGTCAACTATGAACCTACAACGCACGGGGATTCTACTCACT
TCGCAAGTCGCCTATTACAAATGATGCAGAACATTAGAGCAATACCACCTCGAGAATACAACAACCCAGT
CCATCTCGATAAACATTTAGAAACGTGCAAATTTGTTTTTGTTCGAGTAGACGCGGTGAAAAAGCCACTG
ACACCACCATATGAAGGTCCGTATAAAGTAATAGAACGCACTTGCAAATATTTCATTATCAACAAAAACG
GGAACAATGAAACAATTTCCATAGACCGAATAAACCAGCTTTCTACGAACCCCCTCAAGCCACTGATGAC
AATACGGCGAACAAACAATCACTCCCATCAATTGTTAAGAAACAAGAGGAAGAGGAAAAACTCAGCACTA
CACCCTCTTGTTTAACACGATCTGGGAGACTTATTAAAAAACCCAAACGTTATGTACATTTTATGGACTA
ACACAATCAATCAGTTGTATGCATTACTTTGTGAAGTTACGCAATCTTCTAATAAAAGATATTTATTTTC
CCTACATGTACATTTAATAACTACATTTATTTGTTATCACTGGTTTTGCCAATTTTTTTTTAATAAGAAA
AAATTGTTATAGTAATAAACGAGTGAATGCTAACTAACTATTTATTAAATTCATCCATTTTTTTATTTTT
TATTTTATGACTCTATTAACAGTTTTGCACACTTTTATTATTATTAGCAAACCAAAGCTTTTTAATGCTC
GTTTTTCAGTTACATTTTGCGTAGCATAGCCTATATTATTAACGTGTCATTTATCCCTATCTCCACCTTT
TTTTTCCGTTATTACAGTAAATACTATTTTATGTACATTTATATACAATATTTCTCAATTTCTGTTCTTC
ATATTGTAAACAGTGTTACCTCCGGACACTCTGGGGGGAGCTATGTAGAGATAGAACCTTAAAACCTATT
TTGTAAATAATTTTTCATAGTTTTCGCATGTATTTTCATATTCTGTACATTAAGCATTAAACAATTGTAC
TTGTTGTTTAAGTGTATCACTTTGAACACTTGTAACTTGACTTCCTTCCGTTTTGAGTACAACATATCGT
GGCACTGTTACTGCTCCTCAATAAATACACTCTAATTCT
>Nonaut1.1#LTR_Gypsy
GTTCTGCTGCTGACCCCATAAACAATTCTTATTTAACGGCTGTGTTCTGATTTATTGGAGTTGGGGAACA
GTATTGGGGTCGAACTAGGATATCTGAATTCGGTCAATCGGTAGAATTGCGTGTAGTCCTATCGCAATAC
CCACGTTATATTTCGCATTATAACAATTTGGCGACGGAGATTTTGCAAACAAGTTGCTGACTAGCTATGG
ATCCAGTTAAATTAGAAGAATTGTTCAAGCAACAGCTGAAGCTGATGGAGATGCTTACTCAGACGCAGAT
CTCTTCTCGAGTCTCATGTACACCAACAATCCCTCAATCAGTCGACGGTATTACTAGTGGTATTTCAGAG
TTTCTTTATGATCCTGATGCCAATATTACATTTGATACCTGGTTCAGACGTTATGAAGATCTTTTTAAAG
TCGACCTTGCTGACAGAGATGATTCGTGGAAGGTGCGTCTTCTCCTTCGAAAACTTGGTCCATCAGAGCT
TGATAAGTATTGCAACTACATTCTACCGCAGAACCCACGAGACCGTTCCTTCGATGCCACTGTTCAAACT
CTCAGTCAACTTTTTGGTGACCATCATTCACTCTTCAATACGCGTTATCGCTGTTTAAAACTGGTCATGA
GCGAGTCCGATGACTTCTTAACCCATGTTGGCATTGTCAACCGTGAGTGCGAACGGTTCAAGCTCAAATC
CCTTACCGACGACCAATTCAAATCCCTCGTATTCATATGTAGTCTTCAGTCACCCAAATTCTCCGACATC
AGAACTCGATTGCTGAACCGCCTTGAACAAGACCCTACGCTGACACTTAATGCAATCGCCGACGAGTATC
AACGCATTGTCAACCTGCAGCGTGACACCACTTTGGTCCAATCTGGGGGCCAGGGTGGTTGCGAAGTTCA
CGCTGTCCAACGTCAGAACAAATCTCCGAGATCAACAACCTGTGGTCCTACGAAAGCCAATGCTCCTTCT
TTCTCTAATCACTCCAGACCGGTTCACAAGAAGCCCCCCTCTCCATGTTGGCACTGTGGAGCCTGGCATT
ATGTGAAATTTTGTCCATTCAAACAGCAGGTGTGCGATCGCTGTCATAAAGTTGGTCACAAAAGCGGTTT
TTGCCAATCTCATCGACCCAATAGTCGTCGAAATGCACAGACGCAACGTCGTCATACTAAAAAGCAGCCT
CCCTCATCAGGAAGTTTAGCAGCAGTCTTCCACACCCATGCCGCCACGCGACGCAAATTTCTAACCCTCT
CAATCAATGGTCAGCCAGTTCGATTGCAGTTGGACACTGCATCAGATATCACTATTCTGTCGAAAGAAAC
TTGGCGAACCTTGGGTCAACCTCCCATCAAACCATCTTCGCAGACAGCCGTTAGTGCATGTGGTGGTCAT
CTCCGCCTTCATGGTGAACTTAATTGCTGTATTTCGTTCAGAGGTACAACCTTCAAGGGTACGTGCTACA
TCACCAAATCCCCTCTCAATCTTCTGGGTTTAGATTGGTTCGAAGAACTTGGTCTTGCCAATCTACCTAT
CAGCACTATCTGTAATCAAGTAAAAACTCCTGCTACTACACAACAGCATGCTGCAGACCTCCAAAATCGA
TTCATCGAACTCCTCCAGCCTGGTTGGAAGCTACGAACAGTCCATAGTGCGATGGCACCCAGGCGAGTAA
CCCGGCAGAATCCTCGAATGCAGAACACTAGAATTCCCTACAAAGTTGGTGCGAAAGTGTATGTTCGGGA
CTATAGACATGGGTATGATAGATGGATAGAGGGTGAAGTCGCAAAGAGACAGGGGAAGGTCATGTATGAG
GTCAGAGTAACCAAAGAAATCTGGACCAGGCACCATAATCAACTAAGGCCAAGAGAATCCAAGGAAAAAG
TTGAAGTTACGAAATGCGTCCCACTCGATTTACTACTGGATACTTTCCAACTTCCGCCAATACCTACAAC
GGAGGCAACTCAGTCATCTAATCAAGCAGAACATTCTTCAAGTTTTCGGTCGTTACCTCGAAGGAGGTCG
GCACGCAAACGCAGAAAACCAAAGAACTTTCAGGTAAACCCACGATTGCGTCGCTATTAATTTTTTCCAA
GGGGAGGTGTTAGGATATTCACAAGAATATCCCAAAAATTATCTCGAATGTATAATGGTATGTTTTCAGA
CTCTTCACATAATTCGCATGTTATTTCCTATTGGCCATTATTTACAGTGTCCTAACTATGACTTTCATGT
GTCGTTTCCCTATTGGTCAATTTTGAGTCGTCCTAATTATAACCTTCACGTGTCCTTCCTTTCCATTGGT
TACTGTTAATAGTCATCGTAACTGTATAAATATGCCTTGTCTGTAAACCATTTCTGTTCTGCTGCTGACC
CCATAAACAATTCTCATTT
>Nonaut5.1#LTR_Gypsy
TATGAGCCGCAAGAGAATCGCGGTAACTCAATTCCAGGTGGATCCGAGAAAAAGGACTTATACAACAGAC
TTTAAAGGGGGGAGGTGTGAGGATGGTCCACAGGTGAAGTCGAGGAGGCTCTAGGAAGCCCAGGAAGAGC
CGCAGACATTCCATCCAATCAGGGCTAGGGGAATGTTCTAGAAATGCCAACGTGGAGCTTCTCCATTGGA
TGGATTAGTTTGATACCTATGTGCTTATTGGTTGACCCAAATGATAATTTACTTTCAGCCAAAAACTATA
AATACACGAGATTTCTGTGCTATATTTTGACATTGTTCGGGGCAATAAACTTCCTGCTTACCAGTCTTTG
TCTTCTCTCTTTTGCGACGTTGCGGGTTCTATCGTTCAAGTAGTCAAGTAGTTCGCGGCATATTAAGAAT
CAAGGCTCTAGATATAACAACTGGCGACGGGTTAATTTATCAAGATGTCTATTACCTTTGACCAATTTGA
AGTTTTTCTAGAGCGCCATGAAAAACGGCTTGAACAATTCCAGATGCGCATACTCGAAAAACTAACCCAG
CAGATGAACCTCAATAAGAATGGACTTACAGATGTTTCTGCCAAATCGCATGCTGATTGTATCATTGATT
CCATTCACGAATTTCATTTTGATGGTGTTGCTGGTGTAACATTCGAATCTTGGTACAAGAAATATGAAGA
TGTATTTAATGTCGACCCAGAAACTTTTGATGATGCCGCCAAGGTCAGGGTGCTACTACGAAAGCTGGGT
ACCATTGAACATGAACGATATACTAATTACATTCTGCCCAAGAACCCAAGAGACATTTCATTCGAAGAAA
CAGTTAAAATTTTGTCGCAAATTTTCGGTGAACAGTCTTCCTTGTTCAATATTCGATATCAGTGCTTGAA
AATAGTAAAAGCCGGCAATGATGACTGGGTGCAACATGCTAGCATAATAAATCGCGAATGTGAGCGCTTT
AAACTATCAGCAATGACAGAAGACCAATTCAAATGTCTTTTTTTCGTATGCAGCTTACAATCTTCAGAAG
ACGCCGACATTAGAACCAGAATTCTAAGCAAAATTGAACAGTGCCCAAATATCACCCTTCAAGAGGTGAC
TACTGAATGTCAGCATCTGGTGAACTTGAAGCATGACACTTCAATGGTAGAAAATAATGGTCGACTACCT
TATGTACAGTCAGTAAGTGGGAAGCAAAAGCAGAACACAACCATTAAGAAGCCTCCATCCGCATGTTGGT
TTTGCGGAGAGCTGCATTACAAAAGGTTCTGCCCATACAAAAACTACCGGTGCACTAGATGTCAGCTCAA
AGGACATAAAGAAACATGTTGTAAGAAGAAGATGCACCGTCGCTCATCGAGTGTTCATTACCGAAGACGT
AAAAACTGTTCATCAACCAATAGAATAATGGTAGCACATCCCAGCACAGAACATAATCGAAGAAAATATG
TGACCTTAGAGATTAATGGACGCCGTGCCCGTCTACAGCTTGACACTGCTTCAGATATTTCACTGATCAG
CCGCAAAACATGGAGTCATATTGGCAAACCCTCGGTGCTCCCTACAACCCAGTTAGCACACAGTGCATCT
GGAGGAAAGTTAAATATTGCTGGAGAGATATGCTGCCCAGTTAAAAAAGGGAATGTACAGAAGAATGTGA
AAGTATATCTCACTGAAAGCCCAGGACTAGATTTGCTTGGTCTTGACCTAATAGAAATGTTGCAGTTAGC
TAACCAGCCAATTAATCATATATGTAGTCCGGTGAGATCTGATGCACTCTCAAGGTTGATCGGTCCCCAG
GCAAAACATGGGGAAGGTGTACTCATTGCCGCAGGAGAAGGTGAATCAGAAGTTCAGGCAAAGAACCCAT
GGATATTTGAAAAAAAATCGCCACCTAAGAAAAGAAGAAAACCTGTACAAGAGTATCAGACGAACGACCG
CGGCGAAAAGGTACTTGTAAAGTATCAAGACGGTCAGAAATGGGAACCAGGTGTCATAGTACGGCGTATC
GGGAAAGTACTTTATTTAGTCCGTGGAAGGGACGGAAAATGTACCAGACATATGAATCAGATAAAAAGGG
ATCATAGGACAGCAGCAGTAGACACACAAGTACCGTTCCACATTCTGGTGGAGAAAGGCCCGAAAGAAGG
CCGCAACCAACGACTAGAAAAACTTAAGAGTGAGAGCGCGCAGCCAATAAGGGTGATGAACAGAAAAACG
AGAACAACAACAATGCTTCAAGAAAATCCAAAAAGAAATTCATACGTCACAGACTTCAAAGGGGGAGGTG
TAAGGACGGCCCGTCGGTAGACTCTCGGAAGCCCTAAGAAGCCCAGGAAGAGCCGCAGACATTCCATCCA
ATCACGGCTAGGGGAATGTTCTAGAAATGCCAACGTGGAGCTTCTCCATTGGATGGATTAGTTTGATACC
TATGTGCTTATTGGTTGTCTGAAATGATGATTTACTCTCAGTCAAAAACTATAAATACATGAGATTTCTG
TAATATATTTTGACACTGTTTTGGGGAATAAAGTTCCTACTTACTAAAAAAAAAAAAAAACAAAAAAAAA
A
>Merlin_Sm1m#DNA_Merlin
GGCGAGACTAAAGTTCATGGACGAGCCAATCAGAAGCTTTCGCGGGATTTCAAGGTCACGGCGGTAATTT
CAAAACATGATGCTTACGTACGATCGGTTTACAGCGGATTTTAGAGAGGACGTGATAATTCAGCGACTAC
AACAAAAGGGATTATTGAGAAGCTCCTTTATTTGTGACTGCGGTTGTCAAATGACCATTGTACAATGTGC
AGACTATCGTGACGATATTATCTTTCGATGTACCTCATGTTGGAAGAAGAAATCAGCTAGAACAGGGACT
TTTTTCGCTCGCTCAAAATTAAGATTAAGACAAATTATGCTACTTATTGCAAATTGGATAATAAAAGCAC
CAGTAACACTGGCTGCAACCTTTGCAGATGTTAGTGAAGTTTCGGCAGTTCAATGGTACGAGTATTGCAG
AGATATATGCGCAACAAAACTGACAAGCATACACCAATCGTATGGAGGAGTCGGAAAGATTGTTGAAATA
GACGAAACGGTCGTAAGGAAACGCAAATTCAACAGAGGACGTAGTATTAAAGAAGATTGGGTAAGTACCT
CTTCCATAAATATACCTCACAGGTCTTTGGAATATATGATAGATCATTACAAAAAGGACATTTTCAAAGA
GTCAGGAACCGAAAGGCACCAACAATCATACCAATCATACAGCAATATGTGCTACCGGGTACTACAATAT
ATACAGATGATTGGAGAGCTTACAGATGTCTAGGTAGACTTGGATACGAGCATGATGTCGTTATACACAA
GCGACATTTTGTTGACCCTACTACTGGGGTGCATACCAACAACATAGAAGCTATGTGGTCGAGACTAAAA
GAGTTTTTGAGACCTTATCATGGCTCCAGAGGCAGACTACTATGGAGCCATATGGATGAGTTCCTGTACC
GCATGCAATACGATTTCAAAACTTCAGAACCTATATCTAACCTTGATAAGTTTTTAAACCATGTAAAAGA
AGTGTATCCACTTTAATTTTTTGGTTTTGTATAATAAATTTTTACTGTACACTAACTGTCTTCTGATTGG
CTAATATTTCTCAAGGTCACTTAAGATTCGTTCAAAGGTCGTCCATATACTTTAGTCTCGCCGA
```
