## Supplementary material for "Horizontal transfer of a LINE-RTE retrotransposon among parasite, host, prey and environment": SFile2

```
>Perere-3#LINE_RTE
AACTCCGCCTGTAGCTCCTCCAGGGGCTACTGCCGGTCCCAAGCCCGGGTAAAGGAGGAGGGTTGGGCATGGGGTTAGCGACCCCATCCCGTAGAAAATCAACTCGCTAAAAAAACGCTAACCAGAAAAAATCATTCAAACCATTCAAACTCTGCCCTGGGAGTAGAAGGAAAAATGACGTCTCATGATGAAAGCCGAGTTCCTTCGGAAGTCATGAGGCCGATGCACCTTCTTACAACCAGAGCGACAATTTTTATAGGTACATGGAATGTCCGGACAATGTGGGAGACCGGCAGAGTCTTCCAAATTTCTGCGGAAATGAGGAAATACAACCTGGAAGTGCTTGGAATCAGTGAAACACATTGGACGCAGGTTGGACAACAACGACTGTCTTCAGGGGAACTTCTGTTATACTCCGGTCATGAAGAAGAAAATGCCCCACATACACAAGGAGTGGCACTGATGCTGTCTAGAAAAGCACAAAATGCACTTATAGGATGGGAATCTCATGGACCGAGGATCATCAAAGCCTCCTTCAAAACAAAGAGAGAGGGCATTACAATGAACATCATCCAATGCTATGCGCCGACCAACGACTACGATGAAGACGCTAAAAACCAATTCTACGATAGGCTGCAGTCAATCTTCGAGAAGTGCCCAACCAAGGACCTGACCATTCTAATGGGAGATTTCAATGCCAAGGTTGGAAAGGACAACACTGGATACGAAGACGTCATGGGACAACATGGACTGGGAGGAAGGAACGAAAACGGTGAGAGATTTGCAAACCTATGTGCCTTCAATAAACTGGTCATAGGTGGCACCATATTCCCACACAAAAACATACACAAAGCCACTTGGATTTCACCGGATCACACTACACAAAATCAAATCGACCATGTCTGCATCAACAAAAAGTTCAGGAGGACGATGGAGGATGTGAGAACCAGAAGAGGAGCTGATATAGCATCCGATCACCATTTGCTGGTCGCCAAGATGAAACTAAAACTCAAGAAGCACTGGACAATGGCGCGGACAACATCACAAAAGTTTAACACGGCCTTTCTTCGAGATGCTGACAAACTCAACGAATTTAACATAGCCCTCAGCAACAGGTTCGAGGCCTTTCATGACCTACTCAATGGAGAGGGAACCACCATAGAGAGCAGCTGGAAAGGTATCAAGGAGGCAATCGTTTCAACATGTCAGGAGGTTCTGGGCCAAAAGAAGCACCATCACAAGGAATGGATCACTGTTGGTACACTGGATAAAATTGAAGCAAGGAGGAACAAGAAGGTAGCAATCAATATCAGCCGAACAAGAGCAGAAAAAGCCAAGGCACAAGCCGAATACACAGAGGCAAACAAGCAAGTGAAGAGGAGCATCAGGACCGACAAACGTAAATATGTGGAAGATTTAGCGATGACAGCGGAAAAGGCTGCAAGAGAGGGAAACATGAGACAACTGTATGATACAACAAAGAAACTTGCTGGAAATTACCGTCAACCAGAAAGACCAGTGAAAAACAAGGAAGGCAAAGTAATCAACGATATTGAAGAACAACGAAACAGGTGGGTAGAACACTTCAAGGAACTCTTGAATCGACCAGCTCCACTGAACCCACCCAACATCGAAGCAGCACCCACAGACCTCCCAATCGATATTGGCCCACCAACAATTGAAGAGATCAGCATGGCCATTAGACAAATCAAGAGTGGCAAAGCAGCGGGACCAGACAACATCCCGGCAGAGGCACTGAAAGCAAATGTAACAGCAACTGCCAAGATACTCCACATCCTCTTCAGTAAGATTTGGGACGAAGAACATGTACCAACAGACTGGAAAGAAGGACTTCTCATCAAGATACCAAAGAAAGGCGATCTGAGCAAGTGCGACAACTACAGGGGCATCACTCTCCTCTCAATACCAGGAAAAGTCTTCAACAGAGTATTGTTAAACAGGATGAAGGATTCCGTGGACGCTCAACTTCGAGATCAACAAGCTGGATTTCGTAAGGATAGATCGTGCACAGATCAAATCGCAACTCTACGTATCATTGTGGAACAATCAATCGAATGGAATTCATCACTGTACATCAACTTCATCGACTACGAGAAGGCATTTGATAGCGTGGACAGGACGACACTATGGAAGCTTCTTCGACACTACGGCGTGCCTGAGAAGATAGTCAACATCATACGGAACTCCTATGATGGACTAAACTGCCAAATCGTCCACGGAGGACAACTCACCGACTCGTTCGAGGTAAAGACCGGTGTTAGGCAAGGTTGCCTACTCTCACCCTTTCTCTTTCTCCTGGTGATCGACTGGATTATGAAGACGTCAACATCTGGAGGAATGCACGGGATACAGTGGACAGGCAGGATGCAGCTTGACGATTTAGACTTCGCGGATGATCTGGCTCTTCTATCACAAACGCAACAACAAATGCAGGAGAAAACGACCAGTGTAGCAGCAGCCTCAGCAGCAGTAGGTCTCAATATAAACAAAGGGAAAAGCAAGACTCTCCGATACAATACAATATGCACCAATCCAATTACACTTGACGGAGAAGCTTTGGAGGATGTGGAAATCTTTACATATCTGGGCAGCATCATTGATGAACACGGTGGATCAGATGCAGATGTGAGGGCGCGGATCGGCAAAGCAAGAGCAGCATACCTACAGCTGAAAAACATCTGGAGCTCAAAACAATTGTCAACCAACACCAAGGTTAGAATTTTCAATACAAATGTCAAGACAGTTCTTCTGTATGGGGCAGAGACGTGGAGAACTACGAAAGCCATTATCCAGAAGATACAAGTGTTTATTAACAGCTGTCTACGCAAGATACTTCGGATCCGATGGCCAGACACTATCAGCAACAAGTTACTGTGGGAGACAACAAACCAGATTCCAGCGGAGGAAGAAATCAGGAAGAAGCGCTGGAAGTGGATTGGGCACACTTTGAGGAAATCACCCAATTGTGTCACAAGACAAGCCCTCACATGGAATCCTGAAGGTCGAAGGAGAAGAGGAAGACCAAAGAACACATTACGCCGAGAAATAGAGACAGACATGAGAAGAATGAACAAGAACTGGAAAGAACTAGAAAAGAAGGCCCAGGACAGAGTGGGTTGGAGAAAGCTGGTCGGCGGCCTATGCTCCATTGGGAGTAACAGGCGTAAGTAAGTAAGTAAGTAAGTA
>Sr3#LINE_RTE
AACTCCGCCTGTAGCTCTTCTAGAGTTACTGCCGGTCCCAAGCCCGGGTAAAGGAGGAGGGTTGGGCATGGGGTTAGCGACCCCATCCCGTAGAAAAGCTAACTCGCTAAAAAAACGCTAACCAGAAAAAATAATTCAAACCATTTAAACTCTGCCCTGGGAGTTGAAGGAATAATTATGACGTCTCATGATGAAAGCCGAAATTCTTCGGAAGTCACGAGACCGATGCACCTTCTAACAACCAGAGCAACACTCTTTATAGGTACATGGAACGTCCGGACAATGTGGGAGACAGGAAAGACCAGCCAAATAGCAATGGAAATGAGGAGATACAACTTGGCAGTACTCGGAATCAGCGAAACCCATTGGACACAAACTGGACAACAAAGGCTAGGTACAGGAGAGATGCTGCTGTACTCCGGTCACGAAGGGGAAAATGCTCCACACACTCAGGGAGTTGCTCTAATGCTGTCCAAAGAAGCACGAAATGCACTTGTGGGATGGGAATCTCATGGACCCAGGATAATCAAAGCATCATTCAGAACAAAGAAGCAAGGGATCACAATGAACGTTATCCAATGTTATGCACCCACCAATGATAGCAACGACGATGATAAAGATCAGTTCTATGAAAGGCTGCAATCAATTATAGAGAAGTGCTCACGAAAGGACCTCACCATCCTGATGGGAGATCTAAATGCTAAAGTTGGAGTGGACAACACAGGATATGAAGATGTAATTGGACGACATGGACTAGGAGAGAGAAATGAAAATGGGGAGAGACTTGCAAACCTATGTGCATTCAACAAATTGGTTATAGGCGGCACAATATTCCCACACAAGCGCATACACAAAGCTACATGGATCTCACCGGACCACACCACAGAGAACCAGATAGATCACATCTGTATCAACAAAAAATTCCGAAGATCAATGGAAGATGTGAGAACCCGGAGAGGAGCTGACATAGCTTCAGATCACCACCTGGTTGTGGCCAAGATGAGACTGAAGCTAAAGAAACACTGGACAACTGGACAAACAGCACTACAAAGGTTCAATACAGCCTTCCTTCGAGATACTGACAAGCTCCATGAATTCAAGATAACTCTCAACAACAGGTTCCAAGCTCTACAGGATCTACTGAAAGAACAAGAAACTACTTTGGAGGACAACTGGAAAGGGATAAAAGAAGCACTAACTTCAACGTGTCAGGAGGTTCTTGGTCCTAAGAAGCATCATCACAAGGAATGGATCTCTATGGGAACCCTGGACAAAATTCAAGAAAGGAAGAACAAGAAACTAGCAATTAACAACAGCCGAACACGAGCAGAGAAAGTCAAAGCACAAGCAGACTACGCAGAAGCAAACAGGGAAGTGAAGAAAAGCATTAAAGCCGACAAGCAGAAATACATGGGAGAACTAGCAACGACGGCGGAAAAAGCTGCAAGAGAAGGGAATATGAAACAACTATATGATACAACGAAGAAATTGGCAGGGAGATATAGCAAACCAGAGAGACCAGTCAAGGACAAAGAAGGAAAGACAATCACTGAGATTCAAGAACAGAGGAAAAGATGGGCAGAATACTTCGAGGAACTGCTGAATAGACCAGCCCCATTGAATCCACCGAACATCGAAGCAGCACACACTGACCTTCCAATAGATGTCACTCCACCAACGATCGAAGAAGTCAAGATGGCCATCAGACAAATCAAAAGTGGGAAGGCGGCAGGACCTGACAATATACCAGCAGAAGCACTGAAGTCAGACATTGAAATAACTGCAAACATGCTTCACCTTCTATTCAAGAAGATTTGGGAAGAGGAACAAGTGCCAATGGACTGGAAAGAAGGATATCTCATCAAGATACCAAAGAAAGGAGATCTGAGCAAATGTGAGAACTACAGAGGCATCAGTTTGTTATCAGTACCAGGAAAAGTTTTCAACAGAGTGCTGCTGAATCGGATGAAAGACGCAGTAGACGCCGAACTTAGGGATCATCAGGCTGGATTCCGTAAGGATAGGTCGTGCACAGACCAGATTGCGACACTACGGATCATCGTTGAACAATCAGTTGAGTGGAACTCATCACTATACGTCAACTTCATTGACTATGAGAAGGCGTTTGACAGCGTGGACAGGAGAACATTATGGAAACTTCTTCGACACTATGGAGTTCCTGAAAAGATTGTCAACATTATCCAAAACTCATACGATGGACTACAGTGCAAAGTGGTGCATGGAGGACAGCTGACAGATGCATTTCCAGTAAGGACCGGAGTCAGACAAGGCTGTCTACTCTCCCCATTCCTCTTCCTTCTAGTGATTGACTGGATTATGAAGAATTCGACATCTGAAGGGAAATACGGAATACAATGGACTTCTCAGAATCAATTAGATGATTTGGACTTCGCAGATGACCTAGCCCTCCTCTCTCATACACACGAACAAATGCAGATGAAGACAGCAAATGTAGCAGCAGCCTCCGCATCGATAGGCCTCCACATTCACAAAGGAAAAAGCAAGATTCTCAAATGCAACACGGAGAACACCAACCCAATCACACTTGATGGCGAAACTCTGGAAGAGGTGGAAACATTCAAGTACCTGGGGAGCATCGTTGATAAACAAGGAGGATCGGATGCAGATGTAAAGGCGAGGATTGGCAAAGCAAGGGCAGCATTTCTACAATTGAAGAACATATGGAACTCAAAACAACTCTCAACCAATTTCAAGGTCAGAATCTTTAATACGAACGTCAAGACAGTCCTACTGTATGGAGCTGAAACGTGGAGAACTACTACGACCATCATCAGGAAGGTACAAGTATTTATAAACAGTTGTCTACGCAAAATACTCAACATCCATTGGCCGGATACTATCAGCAACAGCGTTTTATGGGAGAGGACAAACCAGCTTCCAGCTGAAGAGGAAATTAGGAAAAGACGTTGGAAGTGGATCGGACATACATTAAGGAAATCACCAATGTGCATCACGACTCAATCCCTAACTTGGAATCCGGAAGGGAAGCGGAAAAGAGGAAGGCCAAAGAACACACTACGCCGGGAAATAGAAGCCGATATGAAAAGGATGAATAGCAACTGGAAAGAACTGGAAAGGAAGGCTCAGGACAGAGTTGGATGGAGAATGCTGGTGAGCGGCCTATGCTCCTCGACGAGGGGTAACAGGCGTAAGTAAGTAAGTAAGTA
```
